## Appendix1_MaizeEarScannerv2_DesignFiles for "Spatial inheritance patterns across maize ears are associated with alleles that reduce pollen fitness": Gerber_BottomLayer.GBL

```
G04 Layer: BottomLayer*
G04 EasyEDA v6.4.20.6, 2021-07-26T15:17:13--7:00*
G04 ac65a710fd84489bb27f410f6605d532,e28057b3984d4df6afa1c4aa463c2eeb,10*
G04 Gerber Generator version 0.2*
G04 Scale: 100 percent, Rotated: No, Reflected: No *
G04 Dimensions in inches *
G04 leading zeros omitted , absolute positions ,3 integer and 6 decimal *
%FSLAX36Y36*%
%MOIN*%

%ADD11C,0.0160*%
%ADD13C,0.0240*%
%ADD14C,0.0360*%
%ADD15C,0.0620*%
%ADD16R,0.0620X0.0620*%
%ADD17C,0.0600*%
%ADD18C,0.0921*%
%ADD19C,0.0984*%
%ADD21R,0.0860X0.0860*%
%ADD22C,0.0900*%
%ADD24R,0.0787X0.1575*%

%LPD*%
G36*
X2914200Y260240D02*
G01*
X2912679Y260539D01*
X2911380Y261400D01*
X2910500Y262700D01*
X2910200Y264240D01*
X2910200Y2985800D01*
X2910500Y2987340D01*
X2911380Y2988620D01*
X2912660Y2989500D01*
X2914200Y2989800D01*
X5085800Y2989800D01*
X5087340Y2989500D01*
X5088620Y2988620D01*
X5089500Y2987340D01*
X5089800Y2985800D01*
X5089800Y269160D01*
X5089500Y267640D01*
X5088640Y266340D01*
X5087340Y265480D01*
X5085800Y265160D01*
G37*

%LPC*%
G36*
X4200000Y308800D02*
G01*
X4205380Y309160D01*
X4210660Y310220D01*
X4215760Y311940D01*
X4220600Y314320D01*
X4225080Y317320D01*
X4229120Y320880D01*
X4232680Y324920D01*
X4235680Y329400D01*
X4238060Y334240D01*
X4239780Y339340D01*
X4240840Y344620D01*
X4241200Y350000D01*
X4240840Y355379D01*
X4239780Y360660D01*
X4238060Y365760D01*
X4235680Y370600D01*
X4232680Y375080D01*
X4229120Y379120D01*
X4225080Y382680D01*
X4220600Y385680D01*
X4215760Y388060D01*
X4210660Y389780D01*
X4205380Y390840D01*
X4200000Y391200D01*
X4194620Y390840D01*
X4189340Y389780D01*
X4184240Y388060D01*
X4179400Y385680D01*
X4174920Y382680D01*
X4170880Y379120D01*
X4167320Y375080D01*
X4164320Y370600D01*
X4161940Y365760D01*
X4160220Y360660D01*
X4159160Y355379D01*
X4158800Y350000D01*
X4159160Y344620D01*
X4160220Y339340D01*
X4161940Y334240D01*
X4164320Y329400D01*
X4167320Y324920D01*
X4170880Y320880D01*
X4174920Y317320D01*
X4179400Y314320D01*
X4184240Y311940D01*
X4189340Y310220D01*
X4194620Y309160D01*
G37*
G36*
X4100000Y308800D02*
G01*
X4105380Y309160D01*
X4110659Y310220D01*
X4115760Y311940D01*
X4120600Y314320D01*
X4125080Y317320D01*
X4129120Y320880D01*
X4132679Y324920D01*
X4135680Y329400D01*
X4138060Y334240D01*
X4139780Y339340D01*
X4140840Y344620D01*
X4141200Y350000D01*
X4140840Y355379D01*
X4139780Y360660D01*
X4138060Y365760D01*
X4135680Y370600D01*
X4132679Y375080D01*
X4129120Y379120D01*
X4125080Y382680D01*
X4120600Y385680D01*
X4115760Y388060D01*
X4110659Y389780D01*
X4105380Y390840D01*
X4100000Y391200D01*
X4094620Y390840D01*
X4089340Y389780D01*
X4084240Y388060D01*
X4079400Y385680D01*
X4074920Y382680D01*
X4070880Y379120D01*
X4067320Y375080D01*
X4064320Y370600D01*
X4061940Y365760D01*
X4060220Y360660D01*
X4059160Y355379D01*
X4058800Y350000D01*
X4059160Y344620D01*
X4060220Y339340D01*
X4061940Y334240D01*
X4064320Y329400D01*
X4067320Y324920D01*
X4070880Y320880D01*
X4074920Y317320D01*
X4079400Y314320D01*
X4084240Y311940D01*
X4089340Y310220D01*
X4094620Y309160D01*
G37*
G36*
X4000000Y308800D02*
G01*
X4005380Y309160D01*
X4010659Y310220D01*
X4015760Y311940D01*
X4020600Y314320D01*
X4025080Y317320D01*
X4029120Y320880D01*
X4032679Y324920D01*
X4035680Y329400D01*
X4038060Y334240D01*
X4039780Y339340D01*
X4040840Y344620D01*
X4041200Y350000D01*
X4040840Y355379D01*
X4039780Y360660D01*
X4038060Y365760D01*
X4035680Y370600D01*
X4032679Y375080D01*
X4029120Y379120D01*
X4025080Y382680D01*
X4020600Y385680D01*
X4015760Y388060D01*
X4010659Y389780D01*
X4005380Y390840D01*
X4000000Y391200D01*
X3994620Y390840D01*
X3989340Y389780D01*
X3984240Y388060D01*
X3979400Y385680D01*
X3974920Y382680D01*
X3970880Y379120D01*
X3967320Y375080D01*
X3964320Y370600D01*
X3961940Y365760D01*
X3960220Y360660D01*
X3959160Y355379D01*
X3958800Y350000D01*
X3959160Y344620D01*
X3960220Y339340D01*
X3961940Y334240D01*
X3964320Y329400D01*
X3967320Y324920D01*
X3970880Y320880D01*
X3974920Y317320D01*
X3979400Y314320D01*
X3984240Y311940D01*
X3989340Y310220D01*
X3994620Y309160D01*
G37*
G36*
X4269220Y308800D02*
G01*
X4330780Y308800D01*
X4333260Y309080D01*
X4335420Y309840D01*
X4337340Y311040D01*
X4338960Y312660D01*
X4340160Y314580D01*
X4340920Y316740D01*
X4341200Y319220D01*
X4341200Y380780D01*
X4340920Y383260D01*
X4340160Y385420D01*
X4338960Y387340D01*
X4337340Y388960D01*
X4335420Y390160D01*
X4333260Y390920D01*
X4330780Y391200D01*
X4269220Y391200D01*
X4266740Y390920D01*
X4264580Y390160D01*
X4262660Y388960D01*
X4261040Y387340D01*
X4259840Y385420D01*
X4259080Y383260D01*
X4258800Y380780D01*
X4258800Y319220D01*
X4259080Y316740D01*
X4259840Y314580D01*
X4261040Y312660D01*
X4262660Y311040D01*
X4264580Y309840D01*
X4266740Y309080D01*
G37*
G36*
X3048660Y359840D02*
G01*
X3054020Y360020D01*
X3059320Y360900D01*
X3064440Y362500D01*
X3069320Y364760D01*
X3073840Y367640D01*
X3077940Y371100D01*
X3081540Y375100D01*
X3084580Y379520D01*
X3087000Y384300D01*
X3088759Y389380D01*
X3089840Y394640D01*
X3090200Y400000D01*
X3089840Y405360D01*
X3088759Y410620D01*
X3087000Y415700D01*
X3084580Y420480D01*
X3081540Y424900D01*
X3077940Y428900D01*
X3073840Y432360D01*
X3069320Y435240D01*
X3064440Y437500D01*
X3059320Y439099D01*
X3054020Y439980D01*
X3048660Y440160D01*
X3043320Y439640D01*
X3038100Y438380D01*
X3033080Y436460D01*
X3028380Y433880D01*
X3024060Y430700D01*
X3020200Y426960D01*
X3016860Y422740D01*
X3014120Y418120D01*
X3012040Y413180D01*
X3010620Y408000D01*
X3009900Y402680D01*
X3009900Y397320D01*
X3010620Y392000D01*
X3012040Y386820D01*
X3014120Y381880D01*
X3016860Y377260D01*
X3020200Y373040D01*
X3024060Y369300D01*
X3028380Y366120D01*
X3033080Y363540D01*
X3038100Y361620D01*
X3043320Y360360D01*
G37*
G36*
X3648660Y359840D02*
G01*
X3654020Y360020D01*
X3659320Y360900D01*
X3664440Y362500D01*
X3669320Y364760D01*
X3673840Y367640D01*
X3677940Y371100D01*
X3681540Y375100D01*
X3684580Y379520D01*
X3687000Y384300D01*
X3688759Y389380D01*
X3689840Y394640D01*
X3690200Y400000D01*
X3689840Y405360D01*
X3688759Y410620D01*
X3687000Y415700D01*
X3684580Y420480D01*
X3681540Y424900D01*
X3677940Y428900D01*
X3673840Y432360D01*
X3669320Y435240D01*
X3664440Y437500D01*
X3659320Y439099D01*
X3654020Y439980D01*
X3648660Y440160D01*
X3643320Y439640D01*
X3638100Y438380D01*
X3633080Y436460D01*
X3628380Y433880D01*
X3624060Y430700D01*
X3620200Y426960D01*
X3616860Y422740D01*
X3614120Y418120D01*
X3612040Y413180D01*
X3610620Y408000D01*
X3609900Y402680D01*
X3609900Y397320D01*
X3610620Y392000D01*
X3612040Y386820D01*
X3614120Y381880D01*
X3616860Y377260D01*
X3620200Y373040D01*
X3624060Y369300D01*
X3628380Y366120D01*
X3633080Y363540D01*
X3638100Y361620D01*
X3643320Y360360D01*
G37*
G36*
X4723640Y411640D02*
G01*
X4880680Y411640D01*
X4883160Y411940D01*
X4885300Y412680D01*
X4887240Y413900D01*
X4888840Y415500D01*
X4890060Y417440D01*
X4890820Y419580D01*
X4891100Y422080D01*
X4891100Y500360D01*
X4890820Y502860D01*
X4890060Y505000D01*
X4888840Y506940D01*
X4887240Y508540D01*
X4885300Y509760D01*
X4883160Y510500D01*
X4880680Y510780D01*
X4723640Y510780D01*
X4721160Y510500D01*
X4719000Y509760D01*
X4717080Y508540D01*
X4715460Y506940D01*
X4714240Y505000D01*
X4713500Y502860D01*
X4713220Y500360D01*
X4713220Y422080D01*
X4713500Y419580D01*
X4714240Y417440D01*
X4715460Y415500D01*
X4717080Y413900D01*
X4719000Y412680D01*
X4721160Y411940D01*
G37*
G36*
X4297300Y458620D02*
G01*
X4302660Y458980D01*
X4307920Y460040D01*
X4312980Y461800D01*
X4317780Y464219D01*
X4322200Y467260D01*
X4326180Y470860D01*
X4329660Y474960D01*
X4332540Y479500D01*
X4334800Y484360D01*
X4336400Y489480D01*
X4337280Y494780D01*
X4337460Y500140D01*
X4336940Y505500D01*
X4335680Y510720D01*
X4333760Y515720D01*
X4331180Y520439D01*
X4328000Y524760D01*
X4324260Y528620D01*
X4320040Y531940D01*
X4315420Y534680D01*
X4310480Y536780D01*
X4305300Y538200D01*
X4299980Y538900D01*
X4294620Y538900D01*
X4289300Y538200D01*
X4284120Y536780D01*
X4279180Y534680D01*
X4274560Y531940D01*
X4270340Y528620D01*
X4266600Y524760D01*
X4263420Y520439D01*
X4260840Y515720D01*
X4258920Y510720D01*
X4257660Y505500D01*
X4257140Y500140D01*
X4257300Y494780D01*
X4258200Y489480D01*
X4259800Y484360D01*
X4262060Y479500D01*
X4264940Y474960D01*
X4268400Y470860D01*
X4272400Y467260D01*
X4276820Y464219D01*
X4281600Y461800D01*
X4286680Y460040D01*
X4291940Y458980D01*
G37*
G36*
X4097300Y458620D02*
G01*
X4102660Y458980D01*
X4107919Y460040D01*
X4112980Y461800D01*
X4117780Y464219D01*
X4122200Y467260D01*
X4126180Y470860D01*
X4129660Y474960D01*
X4132540Y479500D01*
X4134800Y484360D01*
X4136400Y489480D01*
X4137280Y494780D01*
X4137460Y500140D01*
X4136940Y505500D01*
X4135680Y510720D01*
X4133759Y515720D01*
X4131180Y520439D01*
X4128000Y524760D01*
X4124260Y528620D01*
X4120040Y531940D01*
X4115419Y534680D01*
X4110480Y536780D01*
X4105299Y538200D01*
X4099980Y538900D01*
X4094620Y538900D01*
X4089300Y538200D01*
X4084120Y536780D01*
X4079180Y534680D01*
X4074560Y531940D01*
X4070340Y528620D01*
X4066600Y524760D01*
X4063420Y520439D01*
X4060840Y515720D01*
X4058920Y510720D01*
X4057660Y505500D01*
X4057140Y500140D01*
X4057300Y494780D01*
X4058200Y489480D01*
X4059800Y484360D01*
X4062060Y479500D01*
X4064940Y474960D01*
X4068399Y470860D01*
X4072400Y467260D01*
X4076820Y464219D01*
X4081600Y461800D01*
X4086680Y460040D01*
X4091940Y458980D01*
G37*
G36*
X4197300Y458620D02*
G01*
X4202660Y458980D01*
X4207920Y460040D01*
X4212980Y461800D01*
X4217780Y464219D01*
X4222200Y467260D01*
X4226180Y470860D01*
X4229660Y474960D01*
X4232540Y479500D01*
X4234800Y484360D01*
X4236400Y489480D01*
X4237280Y494780D01*
X4237460Y500140D01*
X4236940Y505500D01*
X4235680Y510720D01*
X4233760Y515720D01*
X4231180Y520439D01*
X4228000Y524760D01*
X4224260Y528620D01*
X4220040Y531940D01*
X4215420Y534680D01*
X4210480Y536780D01*
X4205300Y538200D01*
X4199980Y538900D01*
X4194620Y538900D01*
X4189300Y538200D01*
X4184120Y536780D01*
X4179180Y534680D01*
X4174560Y531940D01*
X4170340Y528620D01*
X4166600Y524760D01*
X4163420Y520439D01*
X4160840Y515720D01*
X4158920Y510720D01*
X4157660Y505500D01*
X4157140Y500140D01*
X4157300Y494780D01*
X4158200Y489480D01*
X4159800Y484360D01*
X4162060Y479500D01*
X4164940Y474960D01*
X4168399Y470860D01*
X4172400Y467260D01*
X4176820Y464219D01*
X4181600Y461800D01*
X4186680Y460040D01*
X4191940Y458980D01*
G37*
G36*
X3997300Y458620D02*
G01*
X4002660Y458980D01*
X4007919Y460040D01*
X4012980Y461800D01*
X4017780Y464219D01*
X4022200Y467260D01*
X4026180Y470860D01*
X4029660Y474960D01*
X4032540Y479500D01*
X4034800Y484360D01*
X4036400Y489480D01*
X4037280Y494780D01*
X4037460Y500140D01*
X4036940Y505500D01*
X4035680Y510720D01*
X4033759Y515720D01*
X4031180Y520439D01*
X4028000Y524760D01*
X4024260Y528620D01*
X4020040Y531940D01*
X4015419Y534680D01*
X4010480Y536780D01*
X4005299Y538200D01*
X3999980Y538900D01*
X3994620Y538900D01*
X3989300Y538200D01*
X3984120Y536780D01*
X3979180Y534680D01*
X3974560Y531940D01*
X3970340Y528620D01*
X3966600Y524760D01*
X3963420Y520439D01*
X3960840Y515720D01*
X3958920Y510720D01*
X3957660Y505500D01*
X3957140Y500140D01*
X3957300Y494780D01*
X3958200Y489480D01*
X3959800Y484360D01*
X3962060Y479500D01*
X3964940Y474960D01*
X3968399Y470860D01*
X3972400Y467260D01*
X3976820Y464219D01*
X3981600Y461800D01*
X3986680Y460040D01*
X3991940Y458980D01*
G37*
G36*
X3897300Y458620D02*
G01*
X3902660Y458980D01*
X3907919Y460040D01*
X3912980Y461800D01*
X3917780Y464219D01*
X3922200Y467260D01*
X3926180Y470860D01*
X3929660Y474960D01*
X3932540Y479500D01*
X3934800Y484360D01*
X3936400Y489480D01*
X3937280Y494780D01*
X3937460Y500140D01*
X3936940Y505500D01*
X3935680Y510720D01*
X3933759Y515720D01*
X3931180Y520439D01*
X3928000Y524760D01*
X3924260Y528620D01*
X3920040Y531940D01*
X3915419Y534680D01*
X3910480Y536780D01*
X3905299Y538200D01*
X3899980Y538900D01*
X3894620Y538900D01*
X3889300Y538200D01*
X3884120Y536780D01*
X3879180Y534680D01*
X3874560Y531940D01*
X3870340Y528620D01*
X3866600Y524760D01*
X3863420Y520439D01*
X3860840Y515720D01*
X3858920Y510720D01*
X3857660Y505500D01*
X3857140Y500140D01*
X3857300Y494780D01*
X3858200Y489480D01*
X3859800Y484360D01*
X3862060Y479500D01*
X3864940Y474960D01*
X3868399Y470860D01*
X3872400Y467260D01*
X3876820Y464219D01*
X3881600Y461800D01*
X3886680Y460040D01*
X3891940Y458980D01*
G37*
G36*
X4497300Y458620D02*
G01*
X4502660Y458980D01*
X4507920Y460040D01*
X4512980Y461800D01*
X4517780Y464219D01*
X4522200Y467260D01*
X4526180Y470860D01*
X4529660Y474960D01*
X4532540Y479500D01*
X4534800Y484360D01*
X4536400Y489480D01*
X4537280Y494780D01*
X4537460Y500140D01*
X4536940Y505500D01*
X4535680Y510720D01*
X4533760Y515720D01*
X4531180Y520439D01*
X4528000Y524760D01*
X4524260Y528620D01*
X4520040Y531940D01*
X4515420Y534680D01*
X4510480Y536780D01*
X4505300Y538200D01*
X4499980Y538900D01*
X4494620Y538900D01*
X4489300Y538200D01*
X4484120Y536780D01*
X4479180Y534680D01*
X4474560Y531940D01*
X4470340Y528620D01*
X4466600Y524760D01*
X4463420Y520439D01*
X4460840Y515720D01*
X4458920Y510720D01*
X4457660Y505500D01*
X4457140Y500140D01*
X4457300Y494780D01*
X4458200Y489480D01*
X4459800Y484360D01*
X4462060Y479500D01*
X4464940Y474960D01*
X4468400Y470860D01*
X4472400Y467260D01*
X4476820Y464219D01*
X4481600Y461800D01*
X4486680Y460040D01*
X4491940Y458980D01*
G37*
G36*
X3648660Y459840D02*
G01*
X3654020Y460020D01*
X3659320Y460900D01*
X3664440Y462500D01*
X3669320Y464760D01*
X3673840Y467640D01*
X3677940Y471100D01*
X3681540Y475100D01*
X3684580Y479520D01*
X3687000Y484300D01*
X3688759Y489380D01*
X3689840Y494640D01*
X3690200Y500000D01*
X3689840Y505360D01*
X3688759Y510620D01*
X3687000Y515700D01*
X3684580Y520480D01*
X3681540Y524900D01*
X3677940Y528900D01*
X3673840Y532360D01*
X3669320Y535240D01*
X3664440Y537500D01*
X3659320Y539100D01*
X3654020Y539980D01*
X3648660Y540160D01*
X3643320Y539640D01*
X3638100Y538380D01*
X3633080Y536460D01*
X3628380Y533880D01*
X3624060Y530700D01*
X3620200Y526960D01*
X3616860Y522740D01*
X3614120Y518120D01*
X3612040Y513180D01*
X3610620Y508000D01*
X3609900Y502680D01*
X3609900Y497320D01*
X3610620Y492000D01*
X3612040Y486820D01*
X3614120Y481880D01*
X3616860Y477260D01*
X3620200Y473040D01*
X3624060Y469300D01*
X3628380Y466120D01*
X3633080Y463540D01*
X3638100Y461620D01*
X3643320Y460360D01*
G37*
G36*
X3048660Y459840D02*
G01*
X3054020Y460020D01*
X3059320Y460900D01*
X3064440Y462500D01*
X3069320Y464760D01*
X3073840Y467640D01*
X3077940Y471100D01*
X3081540Y475100D01*
X3084580Y479520D01*
X3087000Y484300D01*
X3088759Y489380D01*
X3089840Y494640D01*
X3090200Y500000D01*
X3089840Y505360D01*
X3088759Y510620D01*
X3087000Y515700D01*
X3084580Y520480D01*
X3081540Y524900D01*
X3077940Y528900D01*
X3073840Y532360D01*
X3069320Y535240D01*
X3064440Y537500D01*
X3059320Y539100D01*
X3054020Y539980D01*
X3048660Y540160D01*
X3043320Y539640D01*
X3038100Y538380D01*
X3033080Y536460D01*
X3028380Y533880D01*
X3024060Y530700D01*
X3020200Y526960D01*
X3016860Y522740D01*
X3014120Y518120D01*
X3012040Y513180D01*
X3010620Y508000D01*
X3009900Y502680D01*
X3009900Y497320D01*
X3010620Y492000D01*
X3012040Y486820D01*
X3014120Y481880D01*
X3016860Y477260D01*
X3020200Y473040D01*
X3024060Y469300D01*
X3028380Y466120D01*
X3033080Y463540D01*
X3038100Y461620D01*
X3043320Y460360D01*
G37*
G36*
X4414800Y462720D02*
G01*
X4417780Y464219D01*
X4422200Y467260D01*
X4426180Y470860D01*
X4429660Y474960D01*
X4432540Y479500D01*
X4433380Y481300D01*
X4414800Y481300D01*
G37*
G36*
X3814800Y462720D02*
G01*
X3817780Y464219D01*
X3822200Y467260D01*
X3826180Y470860D01*
X3829660Y474960D01*
X3832540Y479500D01*
X3833380Y481300D01*
X3814800Y481300D01*
G37*
G36*
X4379800Y462720D02*
G01*
X4379800Y481300D01*
X4361220Y481300D01*
X4362060Y479500D01*
X4364940Y474960D01*
X4368400Y470860D01*
X4372400Y467260D01*
X4376820Y464219D01*
G37*
G36*
X3779800Y462720D02*
G01*
X3779800Y481300D01*
X3761220Y481300D01*
X3762060Y479500D01*
X3764940Y474960D01*
X3768399Y470860D01*
X3772400Y467260D01*
X3776820Y464219D01*
G37*
G36*
X4948300Y498240D02*
G01*
X4965020Y498240D01*
X4965020Y545340D01*
X4937880Y545340D01*
X4937880Y508660D01*
X4938160Y506180D01*
X4938920Y504020D01*
X4940120Y502100D01*
X4941740Y500480D01*
X4943660Y499280D01*
X4945820Y498519D01*
G37*
G36*
X5009380Y498240D02*
G01*
X5026600Y498240D01*
X5029080Y498519D01*
X5031240Y499280D01*
X5033160Y500480D01*
X5034780Y502100D01*
X5035980Y504020D01*
X5036740Y506180D01*
X5037020Y508660D01*
X5037020Y545340D01*
X5009380Y545340D01*
G37*
G36*
X3814800Y516300D02*
G01*
X3833440Y516300D01*
X3831180Y520439D01*
X3828000Y524760D01*
X3824260Y528620D01*
X3820040Y531940D01*
X3815419Y534680D01*
X3814800Y534940D01*
G37*
G36*
X4414800Y516300D02*
G01*
X4433440Y516300D01*
X4431180Y520439D01*
X4428000Y524760D01*
X4424260Y528620D01*
X4420040Y531940D01*
X4415420Y534680D01*
X4414800Y534940D01*
G37*
G36*
X4361160Y516300D02*
G01*
X4379800Y516300D01*
X4379800Y534940D01*
X4379180Y534680D01*
X4374560Y531940D01*
X4370340Y528620D01*
X4366600Y524760D01*
X4363420Y520439D01*
G37*
G36*
X3761160Y516300D02*
G01*
X3779800Y516300D01*
X3779800Y534940D01*
X3779180Y534680D01*
X3774560Y531940D01*
X3770340Y528620D01*
X3766600Y524760D01*
X3763420Y520439D01*
G37*
G36*
X3648660Y559840D02*
G01*
X3654020Y560020D01*
X3659320Y560900D01*
X3664440Y562500D01*
X3669320Y564760D01*
X3673840Y567640D01*
X3677940Y571100D01*
X3681540Y575100D01*
X3684580Y579520D01*
X3687000Y584300D01*
X3688759Y589380D01*
X3689840Y594640D01*
X3690200Y600000D01*
X3689840Y605360D01*
X3688759Y610620D01*
X3687000Y615700D01*
X3684580Y620480D01*
X3681540Y624900D01*
X3677940Y628900D01*
X3673840Y632360D01*
X3669320Y635240D01*
X3664440Y637500D01*
X3659320Y639100D01*
X3654020Y639980D01*
X3648660Y640160D01*
X3643320Y639640D01*
X3638100Y638380D01*
X3633080Y636460D01*
X3628380Y633880D01*
X3624060Y630700D01*
X3620200Y626960D01*
X3616860Y622740D01*
X3614120Y618120D01*
X3612040Y613180D01*
X3610620Y608000D01*
X3609900Y602680D01*
X3609900Y597320D01*
X3610620Y592000D01*
X3612040Y586820D01*
X3614120Y581880D01*
X3616860Y577260D01*
X3620200Y573040D01*
X3624060Y569300D01*
X3628380Y566120D01*
X3633080Y563540D01*
X3638100Y561620D01*
X3643320Y560360D01*
G37*
G36*
X3048660Y559840D02*
G01*
X3054020Y560020D01*
X3059320Y560900D01*
X3064440Y562500D01*
X3069320Y564760D01*
X3073840Y567640D01*
X3077940Y571100D01*
X3081540Y575100D01*
X3084580Y579520D01*
X3087000Y584300D01*
X3088759Y589380D01*
X3089840Y594640D01*
X3090200Y600000D01*
X3089840Y605360D01*
X3088759Y610620D01*
X3087000Y615700D01*
X3084580Y620480D01*
X3081540Y624900D01*
X3077940Y628900D01*
X3073840Y632360D01*
X3069320Y635240D01*
X3064440Y637500D01*
X3059320Y639100D01*
X3054020Y639980D01*
X3048660Y640160D01*
X3043320Y639640D01*
X3038100Y638380D01*
X3033080Y636460D01*
X3028380Y633880D01*
X3024060Y630700D01*
X3020200Y626960D01*
X3016860Y622740D01*
X3014120Y618120D01*
X3012040Y613180D01*
X3010620Y608000D01*
X3009900Y602680D01*
X3009900Y597320D01*
X3010620Y592000D01*
X3012040Y586820D01*
X3014120Y581880D01*
X3016860Y577260D01*
X3020200Y573040D01*
X3024060Y569300D01*
X3028380Y566120D01*
X3033080Y563540D01*
X3038100Y561620D01*
X3043320Y560360D01*
G37*
G36*
X4937880Y629080D02*
G01*
X4965020Y629080D01*
X4965020Y676120D01*
X4948300Y676120D01*
X4945820Y675840D01*
X4943660Y675080D01*
X4941740Y673880D01*
X4940120Y672260D01*
X4938920Y670340D01*
X4938160Y668180D01*
X4937880Y665699D01*
G37*
G36*
X5009380Y629080D02*
G01*
X5037020Y629080D01*
X5037020Y665699D01*
X5036740Y668180D01*
X5035980Y670340D01*
X5034780Y672260D01*
X5033160Y673880D01*
X5031240Y675080D01*
X5029080Y675840D01*
X5026600Y676120D01*
X5009380Y676120D01*
G37*
G36*
X3648660Y659840D02*
G01*
X3654020Y660020D01*
X3659320Y660900D01*
X3664440Y662500D01*
X3669320Y664760D01*
X3673840Y667640D01*
X3677940Y671100D01*
X3681540Y675100D01*
X3684580Y679520D01*
X3687000Y684300D01*
X3688759Y689380D01*
X3689840Y694640D01*
X3690200Y700000D01*
X3689840Y705360D01*
X3688759Y710620D01*
X3687000Y715699D01*
X3684580Y720480D01*
X3681540Y724900D01*
X3677940Y728900D01*
X3673840Y732360D01*
X3669320Y735240D01*
X3664440Y737500D01*
X3659320Y739100D01*
X3654020Y739980D01*
X3648660Y740160D01*
X3643320Y739640D01*
X3638100Y738379D01*
X3633080Y736460D01*
X3628380Y733880D01*
X3624060Y730699D01*
X3620200Y726960D01*
X3616860Y722740D01*
X3614120Y718120D01*
X3612040Y713180D01*
X3610620Y708000D01*
X3609900Y702680D01*
X3609900Y697320D01*
X3610620Y692000D01*
X3612040Y686820D01*
X3614120Y681880D01*
X3616860Y677260D01*
X3620200Y673040D01*
X3624060Y669300D01*
X3628380Y666120D01*
X3633080Y663540D01*
X3638100Y661620D01*
X3643320Y660360D01*
G37*
G36*
X3048660Y659840D02*
G01*
X3054020Y660020D01*
X3059320Y660900D01*
X3064440Y662500D01*
X3069320Y664760D01*
X3073840Y667640D01*
X3077940Y671100D01*
X3081540Y675100D01*
X3084580Y679520D01*
X3087000Y684300D01*
X3088759Y689380D01*
X3089840Y694640D01*
X3090200Y700000D01*
X3089840Y705360D01*
X3088759Y710620D01*
X3087000Y715699D01*
X3084580Y720480D01*
X3081540Y724900D01*
X3077940Y728900D01*
X3073840Y732360D01*
X3069320Y735240D01*
X3064440Y737500D01*
X3059320Y739100D01*
X3054020Y739980D01*
X3048660Y740160D01*
X3043320Y739640D01*
X3038100Y738379D01*
X3033080Y736460D01*
X3028380Y733880D01*
X3024060Y730699D01*
X3020200Y726960D01*
X3016860Y722740D01*
X3014120Y718120D01*
X3012040Y713180D01*
X3010620Y708000D01*
X3009900Y702680D01*
X3009900Y697320D01*
X3010620Y692000D01*
X3012040Y686820D01*
X3014120Y681880D01*
X3016860Y677260D01*
X3020200Y673040D01*
X3024060Y669300D01*
X3028380Y666120D01*
X3033080Y663540D01*
X3038100Y661620D01*
X3043320Y660360D01*
G37*
G36*
X4844180Y660180D02*
G01*
X4880660Y660180D01*
X4883160Y660480D01*
X4885300Y661220D01*
X4887240Y662440D01*
X4888840Y664040D01*
X4890060Y665980D01*
X4890800Y668120D01*
X4891100Y670620D01*
X4891100Y687060D01*
X4844180Y687060D01*
G37*
G36*
X4723640Y660180D02*
G01*
X4760440Y660180D01*
X4760440Y687060D01*
X4713220Y687060D01*
X4713220Y670620D01*
X4713500Y668120D01*
X4714240Y665980D01*
X4715460Y664040D01*
X4717060Y662440D01*
X4719000Y661220D01*
X4721140Y660480D01*
G37*
G36*
X4844180Y731440D02*
G01*
X4891100Y731440D01*
X4891100Y748900D01*
X4890800Y751400D01*
X4890060Y753540D01*
X4888840Y755480D01*
X4887240Y757080D01*
X4885300Y758300D01*
X4883160Y759040D01*
X4880660Y759320D01*
X4844180Y759320D01*
G37*
G36*
X4713220Y731440D02*
G01*
X4760440Y731440D01*
X4760440Y759320D01*
X4723640Y759320D01*
X4721140Y759040D01*
X4719000Y758300D01*
X4717060Y757080D01*
X4715460Y755480D01*
X4714240Y753540D01*
X4713500Y751400D01*
X4713220Y748900D01*
G37*
G36*
X3048660Y759840D02*
G01*
X3054020Y760020D01*
X3059320Y760900D01*
X3064440Y762500D01*
X3069320Y764760D01*
X3073840Y767640D01*
X3077940Y771100D01*
X3081540Y775100D01*
X3084580Y779520D01*
X3087000Y784300D01*
X3088759Y789380D01*
X3089840Y794640D01*
X3090200Y800000D01*
X3089840Y805360D01*
X3088759Y810620D01*
X3087000Y815699D01*
X3084580Y820480D01*
X3081540Y824900D01*
X3077940Y828900D01*
X3073840Y832360D01*
X3069320Y835240D01*
X3064440Y837500D01*
X3059320Y839100D01*
X3054020Y839980D01*
X3048660Y840160D01*
X3043320Y839640D01*
X3038100Y838379D01*
X3033080Y836460D01*
X3028380Y833880D01*
X3024060Y830699D01*
X3020200Y826960D01*
X3016860Y822740D01*
X3014120Y818120D01*
X3012040Y813180D01*
X3010620Y808000D01*
X3009900Y802680D01*
X3009900Y797320D01*
X3010620Y792000D01*
X3012040Y786820D01*
X3014120Y781880D01*
X3016860Y777260D01*
X3020200Y773040D01*
X3024060Y769300D01*
X3028380Y766120D01*
X3033080Y763540D01*
X3038100Y761620D01*
X3043320Y760360D01*
G37*
G36*
X3648660Y759840D02*
G01*
X3654020Y760020D01*
X3659320Y760900D01*
X3664440Y762500D01*
X3669320Y764760D01*
X3673840Y767640D01*
X3677940Y771100D01*
X3681540Y775100D01*
X3684580Y779520D01*
X3687000Y784300D01*
X3688759Y789380D01*
X3689840Y794640D01*
X3690200Y800000D01*
X3689840Y805360D01*
X3688759Y810620D01*
X3687000Y815699D01*
X3684580Y820480D01*
X3681540Y824900D01*
X3677940Y828900D01*
X3673840Y832360D01*
X3669320Y835240D01*
X3664440Y837500D01*
X3659320Y839100D01*
X3654020Y839980D01*
X3648660Y840160D01*
X3643320Y839640D01*
X3638100Y838379D01*
X3633080Y836460D01*
X3628380Y833880D01*
X3624060Y830699D01*
X3620200Y826960D01*
X3616860Y822740D01*
X3614120Y818120D01*
X3612040Y813180D01*
X3610620Y808000D01*
X3609900Y802680D01*
X3609900Y797320D01*
X3610620Y792000D01*
X3612040Y786820D01*
X3614120Y781880D01*
X3616860Y777260D01*
X3620200Y773040D01*
X3624060Y769300D01*
X3628380Y766120D01*
X3633080Y763540D01*
X3638100Y761620D01*
X3643320Y760360D01*
G37*
G36*
X3648660Y859840D02*
G01*
X3654020Y860020D01*
X3659320Y860900D01*
X3664440Y862500D01*
X3669320Y864760D01*
X3673840Y867640D01*
X3677940Y871100D01*
X3681540Y875100D01*
X3684580Y879520D01*
X3687000Y884300D01*
X3688759Y889380D01*
X3689840Y894640D01*
X3690200Y900000D01*
X3689840Y905360D01*
X3688759Y910620D01*
X3687000Y915699D01*
X3684580Y920480D01*
X3681540Y924900D01*
X3677940Y928900D01*
X3673840Y932360D01*
X3669320Y935240D01*
X3664440Y937500D01*
X3659320Y939100D01*
X3654020Y939980D01*
X3648660Y940160D01*
X3643320Y939640D01*
X3638100Y938379D01*
X3633080Y936460D01*
X3628380Y933880D01*
X3624060Y930699D01*
X3620200Y926960D01*
X3616860Y922740D01*
X3614120Y918120D01*
X3612040Y913180D01*
X3610620Y908000D01*
X3609900Y902680D01*
X3609900Y897320D01*
X3610620Y892000D01*
X3612040Y886820D01*
X3614120Y881880D01*
X3616860Y877260D01*
X3620200Y873040D01*
X3624060Y869300D01*
X3628380Y866120D01*
X3633080Y863540D01*
X3638100Y861620D01*
X3643320Y860360D01*
G37*
G36*
X3048660Y859840D02*
G01*
X3054020Y860020D01*
X3059320Y860900D01*
X3064440Y862500D01*
X3069320Y864760D01*
X3073840Y867640D01*
X3077940Y871100D01*
X3081540Y875100D01*
X3084580Y879520D01*
X3087000Y884300D01*
X3088759Y889380D01*
X3089840Y894640D01*
X3090200Y900000D01*
X3089840Y905360D01*
X3088759Y910620D01*
X3087000Y915699D01*
X3084580Y920480D01*
X3081540Y924900D01*
X3077940Y928900D01*
X3073840Y932360D01*
X3069320Y935240D01*
X3064440Y937500D01*
X3059320Y939100D01*
X3054020Y939980D01*
X3048660Y940160D01*
X3043320Y939640D01*
X3038100Y938379D01*
X3033080Y936460D01*
X3028380Y933880D01*
X3024060Y930699D01*
X3020200Y926960D01*
X3016860Y922740D01*
X3014120Y918120D01*
X3012040Y913180D01*
X3010620Y908000D01*
X3009900Y902680D01*
X3009900Y897320D01*
X3010620Y892000D01*
X3012040Y886820D01*
X3014120Y881880D01*
X3016860Y877260D01*
X3020200Y873040D01*
X3024060Y869300D01*
X3028380Y866120D01*
X3033080Y863540D01*
X3038100Y861620D01*
X3043320Y860360D01*
G37*
G36*
X4924460Y881220D02*
G01*
X4924460Y905759D01*
X4899960Y905759D01*
X4901020Y903640D01*
X4904480Y898240D01*
X4908560Y893259D01*
X4913160Y888780D01*
X4918240Y884860D01*
X4923740Y881540D01*
G37*
G36*
X4975540Y881260D02*
G01*
X4979060Y883120D01*
X4984360Y886760D01*
X4989200Y890960D01*
X4993560Y895680D01*
X4997320Y900879D01*
X5000080Y905759D01*
X4975540Y905759D01*
G37*
G36*
X4975540Y956840D02*
G01*
X5000080Y956840D01*
X4997320Y961720D01*
X4993560Y966919D01*
X4989200Y971640D01*
X4984360Y975840D01*
X4979060Y979479D01*
X4975540Y981340D01*
G37*
G36*
X4899960Y956840D02*
G01*
X4924460Y956840D01*
X4924460Y981380D01*
X4923740Y981060D01*
X4918240Y977740D01*
X4913160Y973820D01*
X4908560Y969340D01*
X4904480Y964360D01*
X4901020Y958960D01*
G37*
G36*
X4097300Y958620D02*
G01*
X4102660Y958980D01*
X4107919Y960040D01*
X4112980Y961800D01*
X4117780Y964220D01*
X4122200Y967260D01*
X4126180Y970860D01*
X4129660Y974960D01*
X4132540Y979500D01*
X4134800Y984360D01*
X4136400Y989479D01*
X4137280Y994780D01*
X4137460Y1000140D01*
X4136940Y1005500D01*
X4135680Y1010720D01*
X4133759Y1015720D01*
X4131180Y1020440D01*
X4128000Y1024760D01*
X4124260Y1028620D01*
X4120040Y1031940D01*
X4115419Y1034680D01*
X4110480Y1036780D01*
X4105299Y1038199D01*
X4099980Y1038900D01*
X4094620Y1038900D01*
X4089300Y1038199D01*
X4084120Y1036780D01*
X4079180Y1034680D01*
X4074560Y1031940D01*
X4070340Y1028620D01*
X4066600Y1024760D01*
X4063420Y1020440D01*
X4060840Y1015720D01*
X4058920Y1010720D01*
X4057660Y1005500D01*
X4057140Y1000140D01*
X4057300Y994780D01*
X4058200Y989479D01*
X4059800Y984360D01*
X4062060Y979500D01*
X4064940Y974960D01*
X4068399Y970860D01*
X4072400Y967260D01*
X4076820Y964220D01*
X4081600Y961800D01*
X4086680Y960040D01*
X4091940Y958980D01*
G37*
G36*
X4397300Y958620D02*
G01*
X4402660Y958980D01*
X4407920Y960040D01*
X4412980Y961800D01*
X4417780Y964220D01*
X4422200Y967260D01*
X4426180Y970860D01*
X4429660Y974960D01*
X4432540Y979500D01*
X4434800Y984360D01*
X4436400Y989479D01*
X4437280Y994780D01*
X4437460Y1000140D01*
X4436940Y1005500D01*
X4435680Y1010720D01*
X4433760Y1015720D01*
X4431180Y1020440D01*
X4428000Y1024760D01*
X4424260Y1028620D01*
X4420040Y1031940D01*
X4415420Y1034680D01*
X4410480Y1036780D01*
X4405300Y1038199D01*
X4399980Y1038900D01*
X4394620Y1038900D01*
X4389300Y1038199D01*
X4384120Y1036780D01*
X4379180Y1034680D01*
X4374560Y1031940D01*
X4370340Y1028620D01*
X4366600Y1024760D01*
X4363420Y1020440D01*
X4360840Y1015720D01*
X4358920Y1010720D01*
X4357660Y1005500D01*
X4357140Y1000140D01*
X4357300Y994780D01*
X4358200Y989479D01*
X4359800Y984360D01*
X4362060Y979500D01*
X4364940Y974960D01*
X4368400Y970860D01*
X4372400Y967260D01*
X4376820Y964220D01*
X4381600Y961800D01*
X4386680Y960040D01*
X4391940Y958980D01*
G37*
G36*
X4297300Y958620D02*
G01*
X4302660Y958980D01*
X4307920Y960040D01*
X4312980Y961800D01*
X4317780Y964220D01*
X4322200Y967260D01*
X4326180Y970860D01*
X4329660Y974960D01*
X4332540Y979500D01*
X4334800Y984360D01*
X4336400Y989479D01*
X4337280Y994780D01*
X4337460Y1000140D01*
X4336940Y1005500D01*
X4335680Y1010720D01*
X4333760Y1015720D01*
X4331180Y1020440D01*
X4328000Y1024760D01*
X4324260Y1028620D01*
X4320040Y1031940D01*
X4315420Y1034680D01*
X4310480Y1036780D01*
X4305300Y1038199D01*
X4299980Y1038900D01*
X4294620Y1038900D01*
X4289300Y1038199D01*
X4284120Y1036780D01*
X4279180Y1034680D01*
X4274560Y1031940D01*
X4270340Y1028620D01*
X4266600Y1024760D01*
X4263420Y1020440D01*
X4260840Y1015720D01*
X4258920Y1010720D01*
X4257660Y1005500D01*
X4257140Y1000140D01*
X4257300Y994780D01*
X4258200Y989479D01*
X4259800Y984360D01*
X4262060Y979500D01*
X4264940Y974960D01*
X4268400Y970860D01*
X4272400Y967260D01*
X4276820Y964220D01*
X4281600Y961800D01*
X4286680Y960040D01*
X4291940Y958980D01*
G37*
G36*
X3897300Y958620D02*
G01*
X3902660Y958980D01*
X3907919Y960040D01*
X3912980Y961800D01*
X3917780Y964220D01*
X3922200Y967260D01*
X3926180Y970860D01*
X3929660Y974960D01*
X3932540Y979500D01*
X3934800Y984360D01*
X3936400Y989479D01*
X3937280Y994780D01*
X3937460Y1000140D01*
X3936940Y1005500D01*
X3935680Y1010720D01*
X3933759Y1015720D01*
X3931180Y1020440D01*
X3928000Y1024760D01*
X3924260Y1028620D01*
X3920040Y1031940D01*
X3915419Y1034680D01*
X3910480Y1036780D01*
X3905299Y1038199D01*
X3899980Y1038900D01*
X3894620Y1038900D01*
X3889300Y1038199D01*
X3884120Y1036780D01*
X3879180Y1034680D01*
X3874560Y1031940D01*
X3870340Y1028620D01*
X3866600Y1024760D01*
X3863420Y1020440D01*
X3860840Y1015720D01*
X3858920Y1010720D01*
X3857660Y1005500D01*
X3857140Y1000140D01*
X3857300Y994780D01*
X3858200Y989479D01*
X3859800Y984360D01*
X3862060Y979500D01*
X3864940Y974960D01*
X3868399Y970860D01*
X3872400Y967260D01*
X3876820Y964220D01*
X3881600Y961800D01*
X3886680Y960040D01*
X3891940Y958980D01*
G37*
G36*
X3997300Y958620D02*
G01*
X4002660Y958980D01*
X4007919Y960040D01*
X4012980Y961800D01*
X4017780Y964220D01*
X4022200Y967260D01*
X4026180Y970860D01*
X4029660Y974960D01*
X4032540Y979500D01*
X4034800Y984360D01*
X4036400Y989479D01*
X4037280Y994780D01*
X4037460Y1000140D01*
X4036940Y1005500D01*
X4035680Y1010720D01*
X4033759Y1015720D01*
X4031180Y1020440D01*
X4028000Y1024760D01*
X4024260Y1028620D01*
X4020040Y1031940D01*
X4015419Y1034680D01*
X4010480Y1036780D01*
X4005299Y1038199D01*
X3999980Y1038900D01*
X3994620Y1038900D01*
X3989300Y1038199D01*
X3984120Y1036780D01*
X3979180Y1034680D01*
X3974560Y1031940D01*
X3970340Y1028620D01*
X3966600Y1024760D01*
X3963420Y1020440D01*
X3960840Y1015720D01*
X3958920Y1010720D01*
X3957660Y1005500D01*
X3957140Y1000140D01*
X3957300Y994780D01*
X3958200Y989479D01*
X3959800Y984360D01*
X3962060Y979500D01*
X3964940Y974960D01*
X3968399Y970860D01*
X3972400Y967260D01*
X3976820Y964220D01*
X3981600Y961800D01*
X3986680Y960040D01*
X3991940Y958980D01*
G37*
G36*
X4497300Y958620D02*
G01*
X4502660Y958980D01*
X4507920Y960040D01*
X4512980Y961800D01*
X4517780Y964220D01*
X4522200Y967260D01*
X4526180Y970860D01*
X4529660Y974960D01*
X4532540Y979500D01*
X4534800Y984360D01*
X4536400Y989479D01*
X4537280Y994780D01*
X4537460Y1000140D01*
X4536940Y1005500D01*
X4535680Y1010720D01*
X4533760Y1015720D01*
X4531180Y1020440D01*
X4528000Y1024760D01*
X4524260Y1028620D01*
X4520040Y1031940D01*
X4515420Y1034680D01*
X4510480Y1036780D01*
X4505300Y1038199D01*
X4499980Y1038900D01*
X4494620Y1038900D01*
X4489300Y1038199D01*
X4484120Y1036780D01*
X4479180Y1034680D01*
X4474560Y1031940D01*
X4470340Y1028620D01*
X4466600Y1024760D01*
X4463420Y1020440D01*
X4460840Y1015720D01*
X4458920Y1010720D01*
X4457660Y1005500D01*
X4457140Y1000140D01*
X4457300Y994780D01*
X4458200Y989479D01*
X4459800Y984360D01*
X4462060Y979500D01*
X4464940Y974960D01*
X4468400Y970860D01*
X4472400Y967260D01*
X4476820Y964220D01*
X4481600Y961800D01*
X4486680Y960040D01*
X4491940Y958980D01*
G37*
G36*
X4197300Y958620D02*
G01*
X4202660Y958980D01*
X4207920Y960040D01*
X4212980Y961800D01*
X4217780Y964220D01*
X4222200Y967260D01*
X4226180Y970860D01*
X4229660Y974960D01*
X4232540Y979500D01*
X4234800Y984360D01*
X4236400Y989479D01*
X4237280Y994780D01*
X4237460Y1000140D01*
X4236940Y1005500D01*
X4235680Y1010720D01*
X4233760Y1015720D01*
X4231180Y1020440D01*
X4228000Y1024760D01*
X4224260Y1028620D01*
X4220040Y1031940D01*
X4215420Y1034680D01*
X4210480Y1036780D01*
X4205300Y1038199D01*
X4199980Y1038900D01*
X4194620Y1038900D01*
X4189300Y1038199D01*
X4184120Y1036780D01*
X4179180Y1034680D01*
X4174560Y1031940D01*
X4170340Y1028620D01*
X4166600Y1024760D01*
X4163420Y1020440D01*
X4160840Y1015720D01*
X4158920Y1010720D01*
X4157660Y1005500D01*
X4157140Y1000140D01*
X4157300Y994780D01*
X4158200Y989479D01*
X4159800Y984360D01*
X4162060Y979500D01*
X4164940Y974960D01*
X4168399Y970860D01*
X4172400Y967260D01*
X4176820Y964220D01*
X4181600Y961800D01*
X4186680Y960040D01*
X4191940Y958980D01*
G37*
G36*
X3797300Y958620D02*
G01*
X3802660Y958980D01*
X3807919Y960040D01*
X3812980Y961800D01*
X3817780Y964220D01*
X3822200Y967260D01*
X3826180Y970860D01*
X3829660Y974960D01*
X3832540Y979500D01*
X3834800Y984360D01*
X3836400Y989479D01*
X3837280Y994780D01*
X3837460Y1000140D01*
X3836940Y1005500D01*
X3835680Y1010720D01*
X3833759Y1015720D01*
X3831180Y1020440D01*
X3828000Y1024760D01*
X3824260Y1028620D01*
X3820040Y1031940D01*
X3815419Y1034680D01*
X3810480Y1036780D01*
X3805299Y1038199D01*
X3799980Y1038900D01*
X3794620Y1038900D01*
X3789300Y1038199D01*
X3784120Y1036780D01*
X3779180Y1034680D01*
X3774560Y1031940D01*
X3770340Y1028620D01*
X3766600Y1024760D01*
X3763420Y1020440D01*
X3760840Y1015720D01*
X3758920Y1010720D01*
X3757660Y1005500D01*
X3757140Y1000140D01*
X3757300Y994780D01*
X3758200Y989479D01*
X3759800Y984360D01*
X3762060Y979500D01*
X3764940Y974960D01*
X3768399Y970860D01*
X3772400Y967260D01*
X3776820Y964220D01*
X3781600Y961800D01*
X3786680Y960040D01*
X3791940Y958980D01*
G37*
G36*
X3048660Y959840D02*
G01*
X3054020Y960020D01*
X3059320Y960900D01*
X3064440Y962500D01*
X3069320Y964760D01*
X3073840Y967640D01*
X3077940Y971100D01*
X3081540Y975100D01*
X3084580Y979520D01*
X3087000Y984300D01*
X3088759Y989380D01*
X3089840Y994640D01*
X3090200Y1000000D01*
X3089840Y1005360D01*
X3088759Y1010620D01*
X3087000Y1015699D01*
X3084580Y1020480D01*
X3081540Y1024900D01*
X3077940Y1028900D01*
X3073840Y1032360D01*
X3069320Y1035240D01*
X3064440Y1037500D01*
X3059320Y1039100D01*
X3054020Y1039980D01*
X3048660Y1040160D01*
X3043320Y1039640D01*
X3038100Y1038379D01*
X3033080Y1036460D01*
X3028380Y1033880D01*
X3024060Y1030699D01*
X3020200Y1026960D01*
X3016860Y1022740D01*
X3014120Y1018120D01*
X3012040Y1013180D01*
X3010620Y1008000D01*
X3009900Y1002680D01*
X3009900Y997320D01*
X3010620Y992000D01*
X3012040Y986820D01*
X3014120Y981880D01*
X3016860Y977260D01*
X3020200Y973040D01*
X3024060Y969300D01*
X3028380Y966120D01*
X3033080Y963540D01*
X3038100Y961620D01*
X3043320Y960360D01*
G37*
G36*
X3648660Y959840D02*
G01*
X3654020Y960020D01*
X3659320Y960900D01*
X3664440Y962500D01*
X3669320Y964760D01*
X3673840Y967640D01*
X3677940Y971100D01*
X3681540Y975100D01*
X3684580Y979520D01*
X3687000Y984300D01*
X3688759Y989380D01*
X3689840Y994640D01*
X3690200Y1000000D01*
X3689840Y1005360D01*
X3688759Y1010620D01*
X3687000Y1015699D01*
X3684580Y1020480D01*
X3681540Y1024900D01*
X3677940Y1028900D01*
X3673840Y1032360D01*
X3669320Y1035240D01*
X3664440Y1037500D01*
X3659320Y1039100D01*
X3654020Y1039980D01*
X3648660Y1040160D01*
X3643320Y1039640D01*
X3638100Y1038379D01*
X3633080Y1036460D01*
X3628380Y1033880D01*
X3624060Y1030699D01*
X3620200Y1026960D01*
X3616860Y1022740D01*
X3614120Y1018120D01*
X3612040Y1013180D01*
X3610620Y1008000D01*
X3609900Y1002680D01*
X3609900Y997320D01*
X3610620Y992000D01*
X3612040Y986820D01*
X3614120Y981880D01*
X3616860Y977260D01*
X3620200Y973040D01*
X3624060Y969300D01*
X3628380Y966120D01*
X3633080Y963540D01*
X3638100Y961620D01*
X3643320Y960360D01*
G37*
G36*
X4800000Y984320D02*
G01*
X4804400Y984659D01*
X4808720Y985699D01*
X4812800Y987380D01*
X4816560Y989700D01*
X4819940Y992560D01*
X4822800Y995939D01*
X4825120Y999700D01*
X4826800Y1003780D01*
X4827840Y1008100D01*
X4828180Y1012500D01*
X4827660Y1019100D01*
X4828260Y1020600D01*
X4829400Y1021740D01*
X4830900Y1022340D01*
X4837500Y1021820D01*
X4841900Y1022159D01*
X4846220Y1023199D01*
X4850300Y1024880D01*
X4854060Y1027200D01*
X4857440Y1030060D01*
X4860300Y1033439D01*
X4862620Y1037200D01*
X4864300Y1041280D01*
X4865340Y1045600D01*
X4865680Y1050000D01*
X4865160Y1056600D01*
X4865760Y1058100D01*
X4866900Y1059240D01*
X4868400Y1059840D01*
X4875000Y1059320D01*
X4879400Y1059660D01*
X4883720Y1060700D01*
X4887800Y1062380D01*
X4891560Y1064700D01*
X4894940Y1067560D01*
X4897800Y1070940D01*
X4900120Y1074700D01*
X4901800Y1078780D01*
X4902840Y1083100D01*
X4903100Y1086280D01*
X4903480Y1087720D01*
X4904380Y1088920D01*
X4905660Y1089700D01*
X4907140Y1089960D01*
X4908620Y1089660D01*
X4909860Y1088840D01*
X4913160Y1085640D01*
X4918240Y1081720D01*
X4923740Y1078400D01*
X4929600Y1075720D01*
X4935700Y1073740D01*
X4942000Y1072460D01*
X4948400Y1071920D01*
X4954820Y1072100D01*
X4961180Y1073020D01*
X4967380Y1074640D01*
X4973380Y1076980D01*
X4979060Y1079980D01*
X4984360Y1083600D01*
X4989200Y1087800D01*
X4993560Y1092540D01*
X4997320Y1097740D01*
X5000480Y1103320D01*
X5002980Y1109240D01*
X5004800Y1115400D01*
X5005900Y1121740D01*
X5006260Y1128140D01*
X5005900Y1134560D01*
X5004800Y1140900D01*
X5002980Y1147060D01*
X5000480Y1152980D01*
X4997320Y1158560D01*
X4993560Y1163760D01*
X4989200Y1168500D01*
X4984360Y1172700D01*
X4979060Y1176320D01*
X4973380Y1179320D01*
X4967380Y1181660D01*
X4961180Y1183280D01*
X4954820Y1184200D01*
X4948400Y1184380D01*
X4942000Y1183840D01*
X4935700Y1182560D01*
X4929600Y1180580D01*
X4923740Y1177900D01*
X4918240Y1174580D01*
X4913160Y1170660D01*
X4908560Y1166180D01*
X4904480Y1161220D01*
X4900780Y1155360D01*
X4899680Y1153980D01*
X4898060Y1153220D01*
X4896300Y1153220D01*
X4894700Y1154000D01*
X4893600Y1155380D01*
X4893200Y1157120D01*
X4893200Y1176740D01*
X4893560Y1178420D01*
X4897800Y1183440D01*
X4900120Y1187200D01*
X4901800Y1191280D01*
X4902840Y1195600D01*
X4903180Y1200000D01*
X4902840Y1204400D01*
X4901800Y1208720D01*
X4900120Y1212800D01*
X4897800Y1216560D01*
X4894940Y1219940D01*
X4891560Y1222800D01*
X4887800Y1225120D01*
X4883720Y1226800D01*
X4879400Y1227840D01*
X4875000Y1228180D01*
X4870600Y1227840D01*
X4866280Y1226800D01*
X4862200Y1225120D01*
X4858440Y1222800D01*
X4855060Y1219940D01*
X4852200Y1216560D01*
X4849880Y1212800D01*
X4848200Y1208720D01*
X4847160Y1204400D01*
X4846820Y1200000D01*
X4847340Y1193400D01*
X4846740Y1191900D01*
X4845600Y1190760D01*
X4844100Y1190160D01*
X4837500Y1190680D01*
X4833100Y1190340D01*
X4828780Y1189300D01*
X4824700Y1187620D01*
X4820940Y1185300D01*
X4817560Y1182440D01*
X4814700Y1179060D01*
X4812380Y1175300D01*
X4810700Y1171220D01*
X4809660Y1166900D01*
X4809320Y1162500D01*
X4809840Y1155900D01*
X4809240Y1154400D01*
X4808100Y1153260D01*
X4806600Y1152660D01*
X4800000Y1153180D01*
X4795600Y1152840D01*
X4791280Y1151800D01*
X4787200Y1150120D01*
X4783440Y1147800D01*
X4780060Y1144940D01*
X4777200Y1141560D01*
X4774880Y1137800D01*
X4773200Y1133720D01*
X4772160Y1129400D01*
X4771820Y1125000D01*
X4772160Y1120600D01*
X4773200Y1116280D01*
X4774880Y1112200D01*
X4777200Y1108440D01*
X4781440Y1103420D01*
X4781800Y1101740D01*
X4781800Y1035759D01*
X4781440Y1034080D01*
X4777200Y1029060D01*
X4774880Y1025300D01*
X4773200Y1021220D01*
X4772160Y1016900D01*
X4771820Y1012500D01*
X4772160Y1008100D01*
X4773200Y1003780D01*
X4774880Y999700D01*
X4777200Y995939D01*
X4780060Y992560D01*
X4783440Y989700D01*
X4787200Y987380D01*
X4791280Y985699D01*
X4795600Y984659D01*
G37*
G36*
X3048660Y1059840D02*
G01*
X3054020Y1060020D01*
X3059320Y1060900D01*
X3064440Y1062500D01*
X3069320Y1064760D01*
X3073840Y1067640D01*
X3077940Y1071100D01*
X3081540Y1075100D01*
X3084580Y1079520D01*
X3087000Y1084300D01*
X3088759Y1089380D01*
X3089840Y1094640D01*
X3090200Y1100000D01*
X3089840Y1105360D01*
X3088759Y1110620D01*
X3087000Y1115700D01*
X3084580Y1120480D01*
X3081540Y1124900D01*
X3077940Y1128900D01*
X3073840Y1132360D01*
X3069320Y1135240D01*
X3064440Y1137500D01*
X3059320Y1139100D01*
X3054020Y1139980D01*
X3048660Y1140160D01*
X3043320Y1139640D01*
X3038100Y1138380D01*
X3033080Y1136460D01*
X3028380Y1133880D01*
X3024060Y1130700D01*
X3020200Y1126960D01*
X3016860Y1122740D01*
X3014120Y1118120D01*
X3012040Y1113180D01*
X3010620Y1108000D01*
X3009900Y1102680D01*
X3009900Y1097320D01*
X3010620Y1092000D01*
X3012040Y1086820D01*
X3014120Y1081880D01*
X3016860Y1077260D01*
X3020200Y1073040D01*
X3024060Y1069300D01*
X3028380Y1066120D01*
X3033080Y1063540D01*
X3038100Y1061620D01*
X3043320Y1060360D01*
G37*
G36*
X3648660Y1059840D02*
G01*
X3654020Y1060020D01*
X3659320Y1060900D01*
X3664440Y1062500D01*
X3669320Y1064760D01*
X3673840Y1067640D01*
X3677940Y1071100D01*
X3681540Y1075100D01*
X3684580Y1079520D01*
X3687000Y1084300D01*
X3688759Y1089380D01*
X3689840Y1094640D01*
X3690200Y1100000D01*
X3689840Y1105360D01*
X3688759Y1110620D01*
X3687000Y1115700D01*
X3684580Y1120480D01*
X3681540Y1124900D01*
X3677940Y1128900D01*
X3673840Y1132360D01*
X3669320Y1135240D01*
X3664440Y1137500D01*
X3659320Y1139100D01*
X3654020Y1139980D01*
X3648660Y1140160D01*
X3643320Y1139640D01*
X3638100Y1138380D01*
X3633080Y1136460D01*
X3628380Y1133880D01*
X3624060Y1130700D01*
X3620200Y1126960D01*
X3616860Y1122740D01*
X3614120Y1118120D01*
X3612040Y1113180D01*
X3610620Y1108000D01*
X3609900Y1102680D01*
X3609900Y1097320D01*
X3610620Y1092000D01*
X3612040Y1086820D01*
X3614120Y1081880D01*
X3616860Y1077260D01*
X3620200Y1073040D01*
X3624060Y1069300D01*
X3628380Y1066120D01*
X3633080Y1063540D01*
X3638100Y1061620D01*
X3643320Y1060360D01*
G37*
G36*
X3048660Y1159840D02*
G01*
X3054020Y1160020D01*
X3059320Y1160900D01*
X3064440Y1162500D01*
X3069320Y1164760D01*
X3073840Y1167640D01*
X3077940Y1171100D01*
X3081540Y1175100D01*
X3084580Y1179520D01*
X3087000Y1184300D01*
X3088759Y1189380D01*
X3089840Y1194640D01*
X3090200Y1200000D01*
X3089840Y1205360D01*
X3088759Y1210620D01*
X3087000Y1215700D01*
X3084580Y1220480D01*
X3081540Y1224900D01*
X3077940Y1228900D01*
X3073840Y1232360D01*
X3069320Y1235240D01*
X3064440Y1237500D01*
X3059320Y1239100D01*
X3054020Y1239980D01*
X3048660Y1240160D01*
X3043320Y1239640D01*
X3038100Y1238380D01*
X3033080Y1236460D01*
X3028380Y1233880D01*
X3024060Y1230700D01*
X3020200Y1226960D01*
X3016860Y1222740D01*
X3014120Y1218120D01*
X3012040Y1213180D01*
X3010620Y1208000D01*
X3009900Y1202680D01*
X3009900Y1197320D01*
X3010620Y1192000D01*
X3012040Y1186820D01*
X3014120Y1181880D01*
X3016860Y1177260D01*
X3020200Y1173040D01*
X3024060Y1169300D01*
X3028380Y1166120D01*
X3033080Y1163540D01*
X3038100Y1161620D01*
X3043320Y1160360D01*
G37*
G36*
X3648660Y1159840D02*
G01*
X3654020Y1160020D01*
X3659320Y1160900D01*
X3664440Y1162500D01*
X3669320Y1164760D01*
X3673840Y1167640D01*
X3677940Y1171100D01*
X3681540Y1175100D01*
X3684580Y1179520D01*
X3687000Y1184300D01*
X3688759Y1189380D01*
X3689840Y1194640D01*
X3690200Y1200000D01*
X3689840Y1205360D01*
X3688759Y1210620D01*
X3687000Y1215700D01*
X3684580Y1220480D01*
X3681540Y1224900D01*
X3677940Y1228900D01*
X3673840Y1232360D01*
X3669320Y1235240D01*
X3664440Y1237500D01*
X3659320Y1239100D01*
X3654020Y1239980D01*
X3648660Y1240160D01*
X3643320Y1239640D01*
X3638100Y1238380D01*
X3633080Y1236460D01*
X3628380Y1233880D01*
X3624060Y1230700D01*
X3620200Y1226960D01*
X3616860Y1222740D01*
X3614120Y1218120D01*
X3612040Y1213180D01*
X3610620Y1208000D01*
X3609900Y1202680D01*
X3609900Y1197320D01*
X3610620Y1192000D01*
X3612040Y1186820D01*
X3614120Y1181880D01*
X3616860Y1177260D01*
X3620200Y1173040D01*
X3624060Y1169300D01*
X3628380Y1166120D01*
X3633080Y1163540D01*
X3638100Y1161620D01*
X3643320Y1160360D01*
G37*
G36*
X4500000Y1184800D02*
G01*
X4505360Y1185160D01*
X4510620Y1186240D01*
X4515700Y1188000D01*
X4520480Y1190420D01*
X4524900Y1193460D01*
X4528900Y1197060D01*
X4532360Y1201160D01*
X4535240Y1205680D01*
X4537500Y1210560D01*
X4539100Y1215680D01*
X4539980Y1220980D01*
X4540160Y1226340D01*
X4539640Y1231680D01*
X4538380Y1236900D01*
X4536460Y1241920D01*
X4533880Y1246620D01*
X4530700Y1250940D01*
X4526960Y1254800D01*
X4522740Y1258140D01*
X4518120Y1260880D01*
X4513180Y1262960D01*
X4508000Y1264380D01*
X4502680Y1265100D01*
X4497320Y1265100D01*
X4492000Y1264380D01*
X4486820Y1262960D01*
X4481880Y1260880D01*
X4477260Y1258140D01*
X4473040Y1254800D01*
X4469300Y1250940D01*
X4466120Y1246620D01*
X4463540Y1241920D01*
X4461620Y1236900D01*
X4460360Y1231680D01*
X4459840Y1226340D01*
X4460020Y1220980D01*
X4460900Y1215680D01*
X4462500Y1210560D01*
X4464760Y1205680D01*
X4467640Y1201160D01*
X4471100Y1197060D01*
X4475100Y1193460D01*
X4479520Y1190420D01*
X4484300Y1188000D01*
X4489380Y1186240D01*
X4494640Y1185160D01*
G37*
G36*
X4750000Y1246820D02*
G01*
X4754400Y1247160D01*
X4758720Y1248200D01*
X4762800Y1249880D01*
X4766600Y1252220D01*
X4767600Y1252640D01*
X4768680Y1252800D01*
X4899920Y1252800D01*
X4901940Y1252880D01*
X4903860Y1253140D01*
X4905740Y1253560D01*
X4907600Y1254140D01*
X4909380Y1254880D01*
X4911100Y1255780D01*
X4912740Y1256820D01*
X4914260Y1258000D01*
X4915760Y1259360D01*
X4927400Y1271000D01*
X4928600Y1271820D01*
X4930000Y1272160D01*
X4931460Y1271980D01*
X4935700Y1270600D01*
X4942000Y1269320D01*
X4948400Y1268760D01*
X4954820Y1268940D01*
X4961180Y1269860D01*
X4967380Y1271500D01*
X4973380Y1273820D01*
X4979060Y1276820D01*
X4984360Y1280460D01*
X4989200Y1284660D01*
X4993560Y1289379D01*
X4997320Y1294580D01*
X5000480Y1300180D01*
X5002980Y1306100D01*
X5004800Y1312260D01*
X5005900Y1318580D01*
X5006260Y1325000D01*
X5005900Y1331420D01*
X5004800Y1337740D01*
X5003040Y1343700D01*
X5002900Y1345120D01*
X5003240Y1346500D01*
X5004060Y1347660D01*
X5014840Y1358460D01*
X5016220Y1359940D01*
X5017400Y1361480D01*
X5018440Y1363120D01*
X5019320Y1364840D01*
X5020080Y1366620D01*
X5020660Y1368460D01*
X5021080Y1370360D01*
X5021320Y1372280D01*
X5021420Y1374300D01*
X5021420Y1550900D01*
X5021620Y1552180D01*
X5022220Y1553320D01*
X5023140Y1554199D01*
X5024120Y1554880D01*
X5028100Y1558480D01*
X5031560Y1562580D01*
X5034460Y1567100D01*
X5036720Y1571980D01*
X5038300Y1577100D01*
X5039200Y1582400D01*
X5039380Y1587760D01*
X5038840Y1593100D01*
X5037600Y1598320D01*
X5035660Y1603340D01*
X5033080Y1608040D01*
X5029900Y1612360D01*
X5026180Y1616220D01*
X5021960Y1619560D01*
X5017340Y1622280D01*
X5012400Y1624379D01*
X5007220Y1625800D01*
X5001900Y1626519D01*
X4996520Y1626519D01*
X4991200Y1625800D01*
X4986020Y1624379D01*
X4981080Y1622280D01*
X4976460Y1619560D01*
X4972260Y1616220D01*
X4968520Y1612360D01*
X4965340Y1608040D01*
X4962760Y1603340D01*
X4960820Y1598320D01*
X4959580Y1593100D01*
X4959040Y1587760D01*
X4959220Y1582400D01*
X4960120Y1577100D01*
X4961700Y1571980D01*
X4963960Y1567100D01*
X4966860Y1562580D01*
X4970320Y1558480D01*
X4974300Y1554880D01*
X4975280Y1554199D01*
X4976200Y1553320D01*
X4976800Y1552180D01*
X4977020Y1550900D01*
X4977020Y1385060D01*
X4976700Y1383540D01*
X4975840Y1382240D01*
X4972640Y1379019D01*
X4971360Y1378160D01*
X4969860Y1377860D01*
X4968360Y1378120D01*
X4967380Y1378500D01*
X4961180Y1380140D01*
X4954820Y1381060D01*
X4948400Y1381240D01*
X4942000Y1380680D01*
X4935700Y1379400D01*
X4929600Y1377420D01*
X4923740Y1374760D01*
X4918240Y1371440D01*
X4913160Y1367520D01*
X4908560Y1363040D01*
X4904480Y1358060D01*
X4901020Y1352660D01*
X4898180Y1346900D01*
X4896020Y1340840D01*
X4894560Y1334600D01*
X4893840Y1328220D01*
X4893840Y1321780D01*
X4894560Y1315400D01*
X4896020Y1309160D01*
X4896940Y1306579D01*
X4897180Y1305100D01*
X4896840Y1303640D01*
X4896000Y1302400D01*
X4891980Y1298380D01*
X4890680Y1297500D01*
X4889140Y1297200D01*
X4768680Y1297200D01*
X4767600Y1297360D01*
X4766600Y1297780D01*
X4762800Y1300120D01*
X4758720Y1301800D01*
X4754400Y1302840D01*
X4750000Y1303180D01*
X4745600Y1302840D01*
X4741280Y1301800D01*
X4737200Y1300120D01*
X4733440Y1297800D01*
X4730060Y1294940D01*
X4727200Y1291560D01*
X4724880Y1287800D01*
X4723200Y1283720D01*
X4722160Y1279400D01*
X4721820Y1275000D01*
X4722160Y1270600D01*
X4723200Y1266280D01*
X4724880Y1262200D01*
X4727200Y1258440D01*
X4730060Y1255060D01*
X4733440Y1252200D01*
X4737200Y1249880D01*
X4741280Y1248200D01*
X4745600Y1247160D01*
G37*
G36*
X3048660Y1259840D02*
G01*
X3054020Y1260020D01*
X3059320Y1260900D01*
X3064440Y1262500D01*
X3069320Y1264760D01*
X3073840Y1267640D01*
X3077940Y1271100D01*
X3081540Y1275100D01*
X3084580Y1279520D01*
X3087000Y1284300D01*
X3088759Y1289379D01*
X3089840Y1294640D01*
X3090200Y1300000D01*
X3089840Y1305360D01*
X3088759Y1310620D01*
X3087000Y1315700D01*
X3084580Y1320480D01*
X3081540Y1324900D01*
X3077940Y1328899D01*
X3073840Y1332360D01*
X3069320Y1335240D01*
X3064440Y1337500D01*
X3059320Y1339100D01*
X3054020Y1339980D01*
X3048660Y1340160D01*
X3043320Y1339640D01*
X3038100Y1338380D01*
X3033080Y1336459D01*
X3028380Y1333880D01*
X3024060Y1330700D01*
X3020200Y1326960D01*
X3016860Y1322740D01*
X3014120Y1318120D01*
X3012040Y1313180D01*
X3010620Y1308000D01*
X3009900Y1302680D01*
X3009900Y1297320D01*
X3010620Y1292000D01*
X3012040Y1286819D01*
X3014120Y1281879D01*
X3016860Y1277260D01*
X3020200Y1273040D01*
X3024060Y1269300D01*
X3028380Y1266120D01*
X3033080Y1263540D01*
X3038100Y1261620D01*
X3043320Y1260360D01*
G37*
G36*
X3648660Y1259840D02*
G01*
X3654020Y1260020D01*
X3659320Y1260900D01*
X3664440Y1262500D01*
X3669320Y1264760D01*
X3673840Y1267640D01*
X3677940Y1271100D01*
X3681540Y1275100D01*
X3684580Y1279520D01*
X3687000Y1284300D01*
X3688759Y1289379D01*
X3689840Y1294640D01*
X3690200Y1300000D01*
X3689840Y1305360D01*
X3688759Y1310620D01*
X3687000Y1315700D01*
X3684580Y1320480D01*
X3681540Y1324900D01*
X3677940Y1328899D01*
X3673840Y1332360D01*
X3669320Y1335240D01*
X3664440Y1337500D01*
X3659320Y1339100D01*
X3654020Y1339980D01*
X3648660Y1340160D01*
X3643320Y1339640D01*
X3638100Y1338380D01*
X3633080Y1336459D01*
X3628380Y1333880D01*
X3624060Y1330700D01*
X3620200Y1326960D01*
X3616860Y1322740D01*
X3614120Y1318120D01*
X3612040Y1313180D01*
X3610620Y1308000D01*
X3609900Y1302680D01*
X3609900Y1297320D01*
X3610620Y1292000D01*
X3612040Y1286819D01*
X3614120Y1281879D01*
X3616860Y1277260D01*
X3620200Y1273040D01*
X3624060Y1269300D01*
X3628380Y1266120D01*
X3633080Y1263540D01*
X3638100Y1261620D01*
X3643320Y1260360D01*
G37*
G36*
X4500000Y1284800D02*
G01*
X4505360Y1285160D01*
X4510620Y1286240D01*
X4515700Y1288000D01*
X4520480Y1290420D01*
X4524900Y1293460D01*
X4528900Y1297060D01*
X4532360Y1301160D01*
X4535240Y1305680D01*
X4537500Y1310560D01*
X4539100Y1315680D01*
X4539980Y1320980D01*
X4540160Y1326339D01*
X4539640Y1331680D01*
X4538380Y1336900D01*
X4536460Y1341920D01*
X4533880Y1346620D01*
X4530700Y1350940D01*
X4526960Y1354800D01*
X4522740Y1358140D01*
X4518120Y1360880D01*
X4513180Y1362960D01*
X4508000Y1364379D01*
X4502680Y1365100D01*
X4497320Y1365100D01*
X4492000Y1364379D01*
X4486820Y1362960D01*
X4481880Y1360880D01*
X4477260Y1358140D01*
X4473040Y1354800D01*
X4469300Y1350940D01*
X4466120Y1346620D01*
X4463540Y1341920D01*
X4461620Y1336900D01*
X4460360Y1331680D01*
X4459840Y1326339D01*
X4460020Y1320980D01*
X4460900Y1315680D01*
X4462500Y1310560D01*
X4464760Y1305680D01*
X4467640Y1301160D01*
X4471100Y1297060D01*
X4475100Y1293460D01*
X4479520Y1290420D01*
X4484300Y1288000D01*
X4489380Y1286240D01*
X4494640Y1285160D01*
G37*
G36*
X3048660Y1359840D02*
G01*
X3054020Y1360020D01*
X3059320Y1360900D01*
X3064440Y1362500D01*
X3069320Y1364760D01*
X3073840Y1367640D01*
X3077940Y1371100D01*
X3081540Y1375100D01*
X3084580Y1379520D01*
X3087000Y1384300D01*
X3088759Y1389379D01*
X3089840Y1394640D01*
X3090200Y1400000D01*
X3089840Y1405360D01*
X3088759Y1410620D01*
X3087000Y1415700D01*
X3084580Y1420480D01*
X3081540Y1424900D01*
X3077940Y1428899D01*
X3073840Y1432360D01*
X3069320Y1435240D01*
X3064440Y1437500D01*
X3059320Y1439100D01*
X3054020Y1439980D01*
X3048660Y1440160D01*
X3043320Y1439640D01*
X3038100Y1438380D01*
X3033080Y1436459D01*
X3028380Y1433880D01*
X3024060Y1430700D01*
X3020200Y1426960D01*
X3016860Y1422740D01*
X3014120Y1418120D01*
X3012040Y1413180D01*
X3010620Y1408000D01*
X3009900Y1402680D01*
X3009900Y1397320D01*
X3010620Y1392000D01*
X3012040Y1386819D01*
X3014120Y1381879D01*
X3016860Y1377260D01*
X3020200Y1373040D01*
X3024060Y1369300D01*
X3028380Y1366120D01*
X3033080Y1363540D01*
X3038100Y1361620D01*
X3043320Y1360360D01*
G37*
G36*
X3648660Y1359840D02*
G01*
X3654020Y1360020D01*
X3659320Y1360900D01*
X3664440Y1362500D01*
X3669320Y1364760D01*
X3673840Y1367640D01*
X3677940Y1371100D01*
X3681540Y1375100D01*
X3684580Y1379520D01*
X3687000Y1384300D01*
X3688759Y1389379D01*
X3689840Y1394640D01*
X3690200Y1400000D01*
X3689840Y1405360D01*
X3688759Y1410620D01*
X3687000Y1415700D01*
X3684580Y1420480D01*
X3681540Y1424900D01*
X3677940Y1428899D01*
X3673840Y1432360D01*
X3669320Y1435240D01*
X3664440Y1437500D01*
X3659320Y1439100D01*
X3654020Y1439980D01*
X3648660Y1440160D01*
X3643320Y1439640D01*
X3638100Y1438380D01*
X3633080Y1436459D01*
X3628380Y1433880D01*
X3624060Y1430700D01*
X3620200Y1426960D01*
X3616860Y1422740D01*
X3614120Y1418120D01*
X3612040Y1413180D01*
X3610620Y1408000D01*
X3609900Y1402680D01*
X3609900Y1397320D01*
X3610620Y1392000D01*
X3612040Y1386819D01*
X3614120Y1381879D01*
X3616860Y1377260D01*
X3620200Y1373040D01*
X3624060Y1369300D01*
X3628380Y1366120D01*
X3633080Y1363540D01*
X3638100Y1361620D01*
X3643320Y1360360D01*
G37*
G36*
X4482500Y1388920D02*
G01*
X4482500Y1407500D01*
X4463920Y1407500D01*
X4464760Y1405680D01*
X4467640Y1401160D01*
X4471100Y1397060D01*
X4475100Y1393460D01*
X4479520Y1390420D01*
G37*
G36*
X4517500Y1388920D02*
G01*
X4520480Y1390420D01*
X4524900Y1393460D01*
X4528900Y1397060D01*
X4532360Y1401160D01*
X4535240Y1405680D01*
X4536080Y1407500D01*
X4517500Y1407500D01*
G37*
G36*
X4517500Y1442500D02*
G01*
X4536140Y1442500D01*
X4533880Y1446620D01*
X4530700Y1450940D01*
X4526960Y1454800D01*
X4522740Y1458140D01*
X4518120Y1460880D01*
X4517500Y1461140D01*
G37*
G36*
X4463860Y1442500D02*
G01*
X4482500Y1442500D01*
X4482500Y1461140D01*
X4481880Y1460880D01*
X4477260Y1458140D01*
X4473040Y1454800D01*
X4469300Y1450940D01*
X4466120Y1446620D01*
G37*
G36*
X3648660Y1459840D02*
G01*
X3654020Y1460020D01*
X3659320Y1460900D01*
X3664440Y1462500D01*
X3669320Y1464760D01*
X3673840Y1467640D01*
X3677940Y1471100D01*
X3681540Y1475100D01*
X3684580Y1479520D01*
X3687000Y1484300D01*
X3688759Y1489379D01*
X3689840Y1494640D01*
X3690200Y1500000D01*
X3689840Y1505360D01*
X3688759Y1510620D01*
X3687000Y1515700D01*
X3684580Y1520480D01*
X3681540Y1524900D01*
X3677940Y1528899D01*
X3673840Y1532360D01*
X3669320Y1535240D01*
X3664440Y1537500D01*
X3659320Y1539100D01*
X3654020Y1539980D01*
X3648660Y1540160D01*
X3643320Y1539640D01*
X3638100Y1538380D01*
X3631080Y1535760D01*
X3629380Y1536000D01*
X3627960Y1536920D01*
X3483519Y1681360D01*
X3480040Y1684340D01*
X3476259Y1686639D01*
X3472180Y1688340D01*
X3467880Y1689360D01*
X3463480Y1689720D01*
X3459060Y1689360D01*
X3454760Y1688340D01*
X3450680Y1686639D01*
X3446900Y1684340D01*
X3443540Y1681459D01*
X3440659Y1678100D01*
X3438360Y1674319D01*
X3436660Y1670240D01*
X3435640Y1665940D01*
X3435280Y1661519D01*
X3435640Y1657120D01*
X3436660Y1652820D01*
X3438360Y1648740D01*
X3440659Y1644960D01*
X3443639Y1641480D01*
X3604940Y1480180D01*
X3608440Y1477200D01*
X3612200Y1474880D01*
X3616280Y1473200D01*
X3620220Y1472260D01*
X3621200Y1471860D01*
X3622060Y1471240D01*
X3624060Y1469300D01*
X3628380Y1466120D01*
X3633080Y1463540D01*
X3638100Y1461620D01*
X3643320Y1460360D01*
G37*
G36*
X3032500Y1463860D02*
G01*
X3032500Y1482500D01*
X3013860Y1482500D01*
X3014120Y1481879D01*
X3016860Y1477260D01*
X3020200Y1473040D01*
X3024060Y1469300D01*
X3028380Y1466120D01*
G37*
G36*
X3067500Y1463920D02*
G01*
X3069320Y1464760D01*
X3073840Y1467640D01*
X3077940Y1471100D01*
X3081540Y1475100D01*
X3084580Y1479520D01*
X3086080Y1482500D01*
X3067500Y1482500D01*
G37*
G36*
X4873680Y1484420D02*
G01*
X4873680Y1510100D01*
X4848000Y1510100D01*
X4850480Y1505600D01*
X4854340Y1500160D01*
X4858780Y1495200D01*
X4863740Y1490760D01*
X4869180Y1486900D01*
G37*
G36*
X4927900Y1484420D02*
G01*
X4932400Y1486900D01*
X4937820Y1490760D01*
X4942800Y1495200D01*
X4947240Y1500160D01*
X4951080Y1505600D01*
X4953580Y1510100D01*
X4927900Y1510100D01*
G37*
G36*
X4500000Y1484800D02*
G01*
X4505360Y1485160D01*
X4510620Y1486240D01*
X4515700Y1488000D01*
X4520480Y1490420D01*
X4524900Y1493460D01*
X4528900Y1497060D01*
X4532360Y1501160D01*
X4535240Y1505680D01*
X4537500Y1510560D01*
X4539100Y1515680D01*
X4539980Y1520980D01*
X4540160Y1526339D01*
X4539640Y1531680D01*
X4538380Y1536900D01*
X4536460Y1541920D01*
X4533880Y1546620D01*
X4530700Y1550940D01*
X4526960Y1554800D01*
X4522740Y1558140D01*
X4518120Y1560880D01*
X4513180Y1562960D01*
X4508000Y1564379D01*
X4502680Y1565100D01*
X4497320Y1565100D01*
X4492000Y1564379D01*
X4486820Y1562960D01*
X4481880Y1560880D01*
X4477260Y1558140D01*
X4473040Y1554800D01*
X4469300Y1550940D01*
X4466120Y1546620D01*
X4463540Y1541920D01*
X4461620Y1536900D01*
X4460360Y1531680D01*
X4459840Y1526339D01*
X4460020Y1520980D01*
X4460900Y1515680D01*
X4462500Y1510560D01*
X4464760Y1505680D01*
X4467640Y1501160D01*
X4471100Y1497060D01*
X4475100Y1493460D01*
X4479520Y1490420D01*
X4484300Y1488000D01*
X4489380Y1486240D01*
X4494640Y1485160D01*
G37*
G36*
X3067500Y1517500D02*
G01*
X3086080Y1517500D01*
X3084580Y1520480D01*
X3081540Y1524900D01*
X3077940Y1528899D01*
X3073840Y1532360D01*
X3069320Y1535240D01*
X3067500Y1536080D01*
G37*
G36*
X3013860Y1517500D02*
G01*
X3032500Y1517500D01*
X3032500Y1536140D01*
X3028380Y1533880D01*
X3024060Y1530700D01*
X3020200Y1526960D01*
X3016860Y1522740D01*
X3014120Y1518120D01*
G37*
G36*
X3648660Y1559840D02*
G01*
X3654020Y1560020D01*
X3659320Y1560900D01*
X3664440Y1562500D01*
X3669320Y1564760D01*
X3673840Y1567640D01*
X3677940Y1571100D01*
X3681540Y1575100D01*
X3684580Y1579520D01*
X3687000Y1584300D01*
X3688759Y1589379D01*
X3689840Y1594640D01*
X3690200Y1600000D01*
X3689840Y1605360D01*
X3688759Y1610620D01*
X3687000Y1615700D01*
X3684580Y1620480D01*
X3681540Y1624900D01*
X3677940Y1628899D01*
X3673840Y1632360D01*
X3669320Y1635240D01*
X3664440Y1637500D01*
X3659320Y1639100D01*
X3654020Y1639980D01*
X3648660Y1640160D01*
X3643320Y1639640D01*
X3638100Y1638380D01*
X3633080Y1636459D01*
X3628380Y1633880D01*
X3624060Y1630700D01*
X3620200Y1626960D01*
X3616860Y1622740D01*
X3614120Y1618120D01*
X3612040Y1613180D01*
X3610620Y1608000D01*
X3609900Y1602680D01*
X3609900Y1597320D01*
X3610620Y1592000D01*
X3612040Y1586819D01*
X3614120Y1581879D01*
X3616860Y1577260D01*
X3620200Y1573040D01*
X3624060Y1569300D01*
X3628380Y1566120D01*
X3633080Y1563540D01*
X3638100Y1561620D01*
X3643320Y1560360D01*
G37*
G36*
X3048660Y1559840D02*
G01*
X3054020Y1560020D01*
X3059320Y1560900D01*
X3064440Y1562500D01*
X3069320Y1564760D01*
X3073840Y1567640D01*
X3077940Y1571100D01*
X3081540Y1575100D01*
X3084580Y1579520D01*
X3087000Y1584300D01*
X3088759Y1589379D01*
X3089840Y1594640D01*
X3090200Y1600000D01*
X3089840Y1605360D01*
X3088759Y1610620D01*
X3087000Y1615700D01*
X3084580Y1620480D01*
X3081540Y1624900D01*
X3077940Y1628899D01*
X3073840Y1632360D01*
X3069320Y1635240D01*
X3064440Y1637500D01*
X3059320Y1639100D01*
X3054020Y1639980D01*
X3048660Y1640160D01*
X3043320Y1639640D01*
X3038100Y1638380D01*
X3033080Y1636459D01*
X3028380Y1633880D01*
X3024060Y1630700D01*
X3020200Y1626960D01*
X3016860Y1622740D01*
X3014120Y1618120D01*
X3012040Y1613180D01*
X3010620Y1608000D01*
X3009900Y1602680D01*
X3009900Y1597320D01*
X3010620Y1592000D01*
X3012040Y1586819D01*
X3014120Y1581879D01*
X3016860Y1577260D01*
X3020200Y1573040D01*
X3024060Y1569300D01*
X3028380Y1566120D01*
X3033080Y1563540D01*
X3038100Y1561620D01*
X3043320Y1560360D01*
G37*
G36*
X4848000Y1564319D02*
G01*
X4873680Y1564319D01*
X4873680Y1590000D01*
X4869180Y1587500D01*
X4863740Y1583660D01*
X4858780Y1579220D01*
X4854340Y1574240D01*
X4850480Y1568820D01*
G37*
G36*
X4927900Y1564319D02*
G01*
X4953580Y1564319D01*
X4951080Y1568820D01*
X4947240Y1574240D01*
X4942800Y1579220D01*
X4937820Y1583660D01*
X4932400Y1587500D01*
X4927900Y1590000D01*
G37*
G36*
X4725000Y1609319D02*
G01*
X4729400Y1609660D01*
X4733720Y1610700D01*
X4737800Y1612380D01*
X4741560Y1614700D01*
X4746580Y1618940D01*
X4748260Y1619300D01*
X4873840Y1619319D01*
X4877300Y1619800D01*
X4880480Y1620860D01*
X4883400Y1622500D01*
X4886140Y1624760D01*
X4985080Y1723700D01*
X4986140Y1724460D01*
X4987400Y1724840D01*
X4988700Y1724800D01*
X4993860Y1723760D01*
X4999220Y1723400D01*
X5004560Y1723760D01*
X5009840Y1724820D01*
X5014900Y1726579D01*
X5019700Y1729000D01*
X5024120Y1732040D01*
X5028100Y1735640D01*
X5031560Y1739740D01*
X5034460Y1744259D01*
X5036720Y1749139D01*
X5038300Y1754259D01*
X5039200Y1759560D01*
X5039380Y1764920D01*
X5038840Y1770260D01*
X5037600Y1775500D01*
X5035660Y1780500D01*
X5033080Y1785200D01*
X5029900Y1789540D01*
X5026180Y1793400D01*
X5021960Y1796720D01*
X5017340Y1799460D01*
X5012400Y1801560D01*
X5007220Y1802960D01*
X5001900Y1803680D01*
X4996520Y1803680D01*
X4991200Y1802960D01*
X4986020Y1801560D01*
X4981080Y1799460D01*
X4976460Y1796720D01*
X4972260Y1793400D01*
X4968520Y1789540D01*
X4965340Y1785200D01*
X4962760Y1780500D01*
X4960820Y1775500D01*
X4959580Y1770260D01*
X4959040Y1764920D01*
X4959220Y1759560D01*
X4960120Y1754259D01*
X4960360Y1753480D01*
X4960540Y1752060D01*
X4960180Y1750660D01*
X4959360Y1749480D01*
X4866760Y1656879D01*
X4865460Y1656000D01*
X4863940Y1655700D01*
X4748260Y1655700D01*
X4746580Y1656060D01*
X4741560Y1660300D01*
X4737800Y1662620D01*
X4733720Y1664300D01*
X4729400Y1665340D01*
X4725000Y1665680D01*
X4720600Y1665340D01*
X4716280Y1664300D01*
X4712200Y1662620D01*
X4708440Y1660300D01*
X4705060Y1657440D01*
X4702200Y1654060D01*
X4699880Y1650300D01*
X4698200Y1646220D01*
X4697160Y1641900D01*
X4696820Y1637500D01*
X4697160Y1633100D01*
X4698200Y1628779D01*
X4699880Y1624700D01*
X4702200Y1620940D01*
X4705060Y1617560D01*
X4708440Y1614700D01*
X4712200Y1612380D01*
X4716280Y1610700D01*
X4720600Y1609660D01*
G37*
G36*
X3048759Y1659740D02*
G01*
X3054120Y1659920D01*
X3059420Y1660800D01*
X3064540Y1662400D01*
X3069420Y1664660D01*
X3073940Y1667540D01*
X3078039Y1671000D01*
X3081640Y1675000D01*
X3084680Y1679420D01*
X3087100Y1684199D01*
X3088860Y1689280D01*
X3089940Y1694540D01*
X3090299Y1699900D01*
X3089940Y1705260D01*
X3088860Y1710520D01*
X3087100Y1715600D01*
X3084680Y1720380D01*
X3081640Y1724800D01*
X3078039Y1728800D01*
X3073940Y1732260D01*
X3069420Y1735140D01*
X3064540Y1737400D01*
X3059420Y1739000D01*
X3054120Y1739880D01*
X3048759Y1740060D01*
X3043420Y1739540D01*
X3038200Y1738280D01*
X3033180Y1736360D01*
X3028480Y1733779D01*
X3024160Y1730600D01*
X3020299Y1726860D01*
X3016960Y1722640D01*
X3014220Y1718020D01*
X3012140Y1713080D01*
X3010720Y1707900D01*
X3010000Y1702580D01*
X3010000Y1697220D01*
X3010720Y1691900D01*
X3012140Y1686720D01*
X3014220Y1681780D01*
X3016960Y1677160D01*
X3020299Y1672940D01*
X3024160Y1669199D01*
X3028480Y1666020D01*
X3033180Y1663440D01*
X3038200Y1661519D01*
X3043420Y1660260D01*
G37*
G36*
X3632500Y1663860D02*
G01*
X3632500Y1682500D01*
X3613860Y1682500D01*
X3614120Y1681879D01*
X3616860Y1677260D01*
X3620200Y1673040D01*
X3624060Y1669300D01*
X3628380Y1666120D01*
G37*
G36*
X3667500Y1663920D02*
G01*
X3669320Y1664760D01*
X3673840Y1667640D01*
X3677940Y1671100D01*
X3681540Y1675100D01*
X3684580Y1679520D01*
X3686080Y1682500D01*
X3667500Y1682500D01*
G37*
G36*
X3667500Y1717500D02*
G01*
X3686080Y1717500D01*
X3684580Y1720480D01*
X3681540Y1724900D01*
X3677940Y1728899D01*
X3673840Y1732360D01*
X3669320Y1735240D01*
X3667500Y1736080D01*
G37*
G36*
X3613860Y1717500D02*
G01*
X3632500Y1717500D01*
X3632500Y1736140D01*
X3628380Y1733880D01*
X3624060Y1730700D01*
X3620200Y1726960D01*
X3616860Y1722740D01*
X3614120Y1718120D01*
G37*
G36*
X3020320Y1759700D02*
G01*
X3079880Y1759700D01*
X3082360Y1759980D01*
X3084520Y1760740D01*
X3086440Y1761940D01*
X3088060Y1763560D01*
X3089260Y1765480D01*
X3090020Y1767640D01*
X3090299Y1770120D01*
X3090299Y1829680D01*
X3090020Y1832160D01*
X3089260Y1834319D01*
X3088060Y1836240D01*
X3086440Y1837860D01*
X3084520Y1839060D01*
X3082360Y1839820D01*
X3079880Y1840100D01*
X3020320Y1840100D01*
X3017840Y1839820D01*
X3015680Y1839060D01*
X3013759Y1837860D01*
X3012140Y1836240D01*
X3010940Y1834319D01*
X3010179Y1832160D01*
X3009900Y1829680D01*
X3009900Y1770120D01*
X3010179Y1767640D01*
X3010940Y1765480D01*
X3012140Y1763560D01*
X3013759Y1761940D01*
X3015680Y1760740D01*
X3017840Y1759980D01*
G37*
G36*
X3648660Y1759840D02*
G01*
X3654020Y1760020D01*
X3659320Y1760900D01*
X3664440Y1762500D01*
X3669320Y1764760D01*
X3673840Y1767640D01*
X3677940Y1771100D01*
X3681540Y1775100D01*
X3684580Y1779520D01*
X3687000Y1784300D01*
X3688759Y1789379D01*
X3689840Y1794640D01*
X3690200Y1800000D01*
X3689840Y1805360D01*
X3688759Y1810620D01*
X3687000Y1815700D01*
X3684580Y1820480D01*
X3681540Y1824900D01*
X3677940Y1828899D01*
X3673840Y1832360D01*
X3669320Y1835240D01*
X3664440Y1837500D01*
X3659320Y1839100D01*
X3654020Y1839980D01*
X3648660Y1840160D01*
X3643320Y1839640D01*
X3638100Y1838380D01*
X3633080Y1836459D01*
X3628380Y1833880D01*
X3624060Y1830700D01*
X3620200Y1826960D01*
X3616860Y1822740D01*
X3614120Y1818120D01*
X3612040Y1813180D01*
X3610620Y1808000D01*
X3609900Y1802680D01*
X3609900Y1797320D01*
X3610620Y1792000D01*
X3612040Y1786819D01*
X3614120Y1781879D01*
X3616860Y1777260D01*
X3620200Y1773040D01*
X3624060Y1769300D01*
X3628380Y1766120D01*
X3633080Y1763540D01*
X3638100Y1761620D01*
X3643320Y1760360D01*
G37*
G36*
X4873680Y1760000D02*
G01*
X4873680Y1785680D01*
X4848000Y1785680D01*
X4850480Y1781180D01*
X4854340Y1775760D01*
X4858780Y1770780D01*
X4863740Y1766339D01*
X4869180Y1762500D01*
G37*
G36*
X4927900Y1760000D02*
G01*
X4932400Y1762500D01*
X4937820Y1766339D01*
X4942800Y1770780D01*
X4947240Y1775760D01*
X4951080Y1781180D01*
X4953580Y1785680D01*
X4927900Y1785680D01*
G37*
G36*
X4927900Y1839900D02*
G01*
X4953580Y1839900D01*
X4951080Y1844400D01*
X4947240Y1849840D01*
X4942800Y1854800D01*
X4937820Y1859240D01*
X4932400Y1863100D01*
X4927900Y1865580D01*
G37*
G36*
X4848000Y1839900D02*
G01*
X4873680Y1839900D01*
X4873680Y1865580D01*
X4869180Y1863100D01*
X4863740Y1859240D01*
X4858780Y1854800D01*
X4854340Y1849840D01*
X4850480Y1844400D01*
G37*
G36*
X4873680Y1884420D02*
G01*
X4873680Y1910100D01*
X4848000Y1910100D01*
X4850480Y1905600D01*
X4854340Y1900160D01*
X4858780Y1895200D01*
X4863740Y1890760D01*
X4869180Y1886900D01*
G37*
G36*
X4927900Y1884420D02*
G01*
X4932400Y1886900D01*
X4937820Y1890760D01*
X4942800Y1895200D01*
X4947240Y1900160D01*
X4951080Y1905600D01*
X4953580Y1910100D01*
X4927900Y1910100D01*
G37*
G36*
X4999220Y1946220D02*
G01*
X5004560Y1946579D01*
X5009840Y1947660D01*
X5014900Y1949420D01*
X5019700Y1951840D01*
X5024120Y1954880D01*
X5028100Y1958480D01*
X5031560Y1962580D01*
X5034460Y1967100D01*
X5036720Y1971980D01*
X5038300Y1977100D01*
X5039200Y1982400D01*
X5039380Y1987760D01*
X5038840Y1993100D01*
X5037600Y1998320D01*
X5035660Y2003340D01*
X5033080Y2008040D01*
X5029900Y2012360D01*
X5026180Y2016220D01*
X5021960Y2019560D01*
X5017340Y2022280D01*
X5012400Y2024379D01*
X5007220Y2025800D01*
X5001900Y2026519D01*
X4996520Y2026519D01*
X4991200Y2025800D01*
X4986020Y2024379D01*
X4981080Y2022280D01*
X4976460Y2019560D01*
X4972260Y2016220D01*
X4968520Y2012360D01*
X4965340Y2008040D01*
X4962760Y2003340D01*
X4960820Y1998320D01*
X4959580Y1993100D01*
X4959040Y1987760D01*
X4959220Y1982400D01*
X4960120Y1977100D01*
X4961700Y1971980D01*
X4963960Y1967100D01*
X4966860Y1962580D01*
X4970320Y1958480D01*
X4974300Y1954880D01*
X4978740Y1951840D01*
X4983520Y1949420D01*
X4988600Y1947660D01*
X4993860Y1946579D01*
G37*
G36*
X4848000Y1964319D02*
G01*
X4873680Y1964319D01*
X4873680Y1990000D01*
X4869180Y1987500D01*
X4863740Y1983660D01*
X4858780Y1979220D01*
X4854340Y1974240D01*
X4850480Y1968820D01*
G37*
G36*
X4927900Y1964319D02*
G01*
X4953580Y1964319D01*
X4951080Y1968820D01*
X4947240Y1974240D01*
X4942800Y1979220D01*
X4937820Y1983660D01*
X4932400Y1987500D01*
X4927900Y1990000D01*
G37*
G36*
X4637500Y2009319D02*
G01*
X4641900Y2009660D01*
X4646220Y2010700D01*
X4650300Y2012380D01*
X4654060Y2014700D01*
X4659080Y2018940D01*
X4660760Y2019300D01*
X4873840Y2019319D01*
X4877300Y2019800D01*
X4880480Y2020860D01*
X4883400Y2022500D01*
X4886140Y2024760D01*
X4985080Y2123700D01*
X4986140Y2124460D01*
X4987400Y2124840D01*
X4988700Y2124800D01*
X4993860Y2123760D01*
X4999220Y2123400D01*
X5004560Y2123760D01*
X5009840Y2124820D01*
X5014900Y2126580D01*
X5019700Y2129000D01*
X5024120Y2132040D01*
X5028100Y2135640D01*
X5031560Y2139740D01*
X5034460Y2144260D01*
X5036720Y2149140D01*
X5038300Y2154260D01*
X5039200Y2159560D01*
X5039380Y2164920D01*
X5038840Y2170260D01*
X5037600Y2175500D01*
X5035660Y2180500D01*
X5033080Y2185200D01*
X5029900Y2189540D01*
X5026180Y2193400D01*
X5021960Y2196720D01*
X5017340Y2199460D01*
X5012400Y2201560D01*
X5007220Y2202960D01*
X5001900Y2203680D01*
X4996520Y2203680D01*
X4991200Y2202960D01*
X4986020Y2201560D01*
X4981080Y2199460D01*
X4976460Y2196720D01*
X4972260Y2193400D01*
X4968520Y2189540D01*
X4965340Y2185200D01*
X4962760Y2180500D01*
X4960820Y2175500D01*
X4959580Y2170260D01*
X4959040Y2164920D01*
X4959220Y2159560D01*
X4960120Y2154260D01*
X4960360Y2153480D01*
X4960540Y2152060D01*
X4960180Y2150660D01*
X4959360Y2149480D01*
X4866760Y2056879D01*
X4865460Y2056000D01*
X4863940Y2055700D01*
X4660760Y2055700D01*
X4659080Y2056060D01*
X4654060Y2060300D01*
X4650300Y2062620D01*
X4646220Y2064300D01*
X4641900Y2065340D01*
X4637500Y2065680D01*
X4633100Y2065340D01*
X4628780Y2064300D01*
X4624700Y2062620D01*
X4620940Y2060300D01*
X4617560Y2057440D01*
X4614700Y2054060D01*
X4612380Y2050300D01*
X4610700Y2046220D01*
X4609660Y2041900D01*
X4609320Y2037500D01*
X4609660Y2033100D01*
X4610700Y2028779D01*
X4612380Y2024700D01*
X4614700Y2020940D01*
X4617560Y2017560D01*
X4620940Y2014700D01*
X4624700Y2012380D01*
X4628780Y2010700D01*
X4633100Y2009660D01*
G37*
G36*
X3101580Y2094820D02*
G01*
X3107860Y2095360D01*
X3114040Y2096620D01*
X3120020Y2098560D01*
X3125760Y2101180D01*
X3131160Y2104440D01*
X3136139Y2108280D01*
X3140659Y2112680D01*
X3144660Y2117560D01*
X3148060Y2122860D01*
X3150840Y2128520D01*
X3152960Y2134460D01*
X3154380Y2140580D01*
X3155100Y2146840D01*
X3155100Y2153160D01*
X3154380Y2159420D01*
X3152960Y2165540D01*
X3150840Y2171480D01*
X3148060Y2177140D01*
X3144660Y2182440D01*
X3140659Y2187320D01*
X3136139Y2191720D01*
X3131160Y2195560D01*
X3125760Y2198820D01*
X3120020Y2201440D01*
X3114040Y2203380D01*
X3107860Y2204640D01*
X3101580Y2205180D01*
X3095280Y2205000D01*
X3089040Y2204100D01*
X3082940Y2202500D01*
X3077080Y2200200D01*
X3071500Y2197260D01*
X3066300Y2193700D01*
X3061540Y2189580D01*
X3057280Y2184940D01*
X3053560Y2179840D01*
X3050460Y2174360D01*
X3048020Y2168540D01*
X3046240Y2162500D01*
X3045160Y2156300D01*
X3044800Y2150000D01*
X3045160Y2143700D01*
X3046240Y2137500D01*
X3048020Y2131460D01*
X3050460Y2125640D01*
X3053560Y2120160D01*
X3057280Y2115060D01*
X3061540Y2110420D01*
X3066300Y2106300D01*
X3071500Y2102740D01*
X3077080Y2099800D01*
X3082940Y2097500D01*
X3089040Y2095900D01*
X3095280Y2095000D01*
G37*
G36*
X4657220Y2096800D02*
G01*
X4742780Y2096800D01*
X4745260Y2097080D01*
X4747420Y2097840D01*
X4749340Y2099040D01*
X4750960Y2100660D01*
X4752160Y2102580D01*
X4752920Y2104740D01*
X4753200Y2107220D01*
X4753200Y2192780D01*
X4752920Y2195260D01*
X4752160Y2197420D01*
X4750960Y2199340D01*
X4749340Y2200960D01*
X4747420Y2202160D01*
X4745260Y2202920D01*
X4742780Y2203200D01*
X4657220Y2203200D01*
X4654740Y2202920D01*
X4652580Y2202160D01*
X4650660Y2200960D01*
X4649040Y2199340D01*
X4647840Y2197420D01*
X4647080Y2195260D01*
X4646800Y2192780D01*
X4646800Y2107220D01*
X4647080Y2104740D01*
X4647840Y2102580D01*
X4649040Y2100660D01*
X4650660Y2099040D01*
X4652580Y2097840D01*
X4654740Y2097080D01*
G37*
G36*
X4501780Y2110820D02*
G01*
X4508880Y2111380D01*
X4515900Y2112660D01*
X4522740Y2114640D01*
X4529340Y2117340D01*
X4535620Y2120680D01*
X4541540Y2124660D01*
X4547000Y2129220D01*
X4551980Y2134320D01*
X4556400Y2139900D01*
X4560220Y2145920D01*
X4563400Y2152300D01*
X4565920Y2158960D01*
X4567740Y2165840D01*
X4568820Y2172880D01*
X4569200Y2180000D01*
X4568820Y2187120D01*
X4567740Y2194160D01*
X4565920Y2201040D01*
X4563400Y2207700D01*
X4560220Y2214080D01*
X4556400Y2220100D01*
X4551980Y2225680D01*
X4547000Y2230780D01*
X4541540Y2235340D01*
X4535620Y2239320D01*
X4529340Y2242660D01*
X4522740Y2245360D01*
X4515900Y2247340D01*
X4508880Y2248620D01*
X4501780Y2249180D01*
X4494660Y2248980D01*
X4487600Y2248080D01*
X4480660Y2246440D01*
X4473940Y2244100D01*
X4467480Y2241080D01*
X4461380Y2237400D01*
X4455680Y2233140D01*
X4450440Y2228300D01*
X4445740Y2222940D01*
X4441620Y2217140D01*
X4438100Y2210940D01*
X4435260Y2204400D01*
X4433080Y2197620D01*
X4431620Y2190640D01*
X4430900Y2183560D01*
X4430900Y2176440D01*
X4431620Y2169360D01*
X4433080Y2162380D01*
X4435260Y2155600D01*
X4438100Y2149060D01*
X4441620Y2142860D01*
X4445740Y2137060D01*
X4450440Y2131700D01*
X4455680Y2126860D01*
X4461380Y2122600D01*
X4467480Y2118920D01*
X4473940Y2115900D01*
X4480660Y2113560D01*
X4487600Y2111920D01*
X4494660Y2111020D01*
G37*
G36*
X4873680Y2160000D02*
G01*
X4873680Y2185680D01*
X4848000Y2185680D01*
X4850480Y2181180D01*
X4854340Y2175760D01*
X4858780Y2170780D01*
X4863740Y2166340D01*
X4869180Y2162500D01*
G37*
G36*
X4927900Y2160000D02*
G01*
X4932400Y2162500D01*
X4937820Y2166340D01*
X4942800Y2170780D01*
X4947240Y2175760D01*
X4951080Y2181180D01*
X4953580Y2185680D01*
X4927900Y2185680D01*
G37*
G36*
X4927900Y2239900D02*
G01*
X4953580Y2239900D01*
X4951080Y2244400D01*
X4947240Y2249840D01*
X4942800Y2254800D01*
X4937820Y2259240D01*
X4932400Y2263100D01*
X4927900Y2265580D01*
G37*
G36*
X4848000Y2239900D02*
G01*
X4873680Y2239900D01*
X4873680Y2265580D01*
X4869180Y2263100D01*
X4863740Y2259240D01*
X4858780Y2254800D01*
X4854340Y2249840D01*
X4850480Y2244400D01*
G37*
G36*
X4927900Y2284420D02*
G01*
X4932400Y2286900D01*
X4937820Y2290760D01*
X4942800Y2295200D01*
X4947240Y2300160D01*
X4951080Y2305600D01*
X4953580Y2310100D01*
X4927900Y2310100D01*
G37*
G36*
X4873680Y2284420D02*
G01*
X4873680Y2310100D01*
X4848000Y2310100D01*
X4850480Y2305600D01*
X4854340Y2300160D01*
X4858780Y2295200D01*
X4863740Y2290760D01*
X4869180Y2286900D01*
G37*
G36*
X4737500Y2334320D02*
G01*
X4741900Y2334660D01*
X4746220Y2335700D01*
X4750300Y2337380D01*
X4754060Y2339700D01*
X4759080Y2343940D01*
X4760760Y2344300D01*
X4798840Y2344320D01*
X4802300Y2344800D01*
X4805480Y2345860D01*
X4808400Y2347500D01*
X4811140Y2349760D01*
X4985080Y2523700D01*
X4986140Y2524460D01*
X4987400Y2524840D01*
X4988700Y2524800D01*
X4993860Y2523760D01*
X4999220Y2523400D01*
X5004560Y2523760D01*
X5009840Y2524820D01*
X5014900Y2526580D01*
X5019700Y2529000D01*
X5024120Y2532040D01*
X5028100Y2535640D01*
X5031560Y2539740D01*
X5034460Y2544260D01*
X5036720Y2549140D01*
X5038300Y2554260D01*
X5039200Y2559560D01*
X5039380Y2564920D01*
X5038840Y2570260D01*
X5037600Y2575500D01*
X5035660Y2580500D01*
X5033080Y2585200D01*
X5029900Y2589540D01*
X5026180Y2593399D01*
X5021960Y2596720D01*
X5017340Y2599460D01*
X5012400Y2601560D01*
X5007220Y2602960D01*
X5001900Y2603680D01*
X4996520Y2603680D01*
X4991200Y2602960D01*
X4986020Y2601560D01*
X4981080Y2599460D01*
X4976460Y2596720D01*
X4972260Y2593399D01*
X4968520Y2589540D01*
X4965340Y2585200D01*
X4962760Y2580500D01*
X4960820Y2575500D01*
X4959580Y2570260D01*
X4959040Y2564920D01*
X4959220Y2559560D01*
X4960120Y2554260D01*
X4960360Y2553480D01*
X4960540Y2552060D01*
X4960180Y2550660D01*
X4959360Y2549480D01*
X4791760Y2381880D01*
X4790460Y2381000D01*
X4788940Y2380700D01*
X4760760Y2380700D01*
X4759080Y2381060D01*
X4754060Y2385300D01*
X4750300Y2387620D01*
X4746220Y2389300D01*
X4741900Y2390340D01*
X4737500Y2390680D01*
X4733100Y2390340D01*
X4728780Y2389300D01*
X4724700Y2387620D01*
X4720940Y2385300D01*
X4717560Y2382440D01*
X4714700Y2379060D01*
X4712380Y2375300D01*
X4710700Y2371220D01*
X4709660Y2366900D01*
X4709320Y2362500D01*
X4709660Y2358100D01*
X4710700Y2353780D01*
X4712380Y2349700D01*
X4714700Y2345940D01*
X4717560Y2342560D01*
X4720940Y2339700D01*
X4724700Y2337380D01*
X4728780Y2335700D01*
X4733100Y2334660D01*
G37*
G36*
X4999220Y2346220D02*
G01*
X5004560Y2346580D01*
X5009840Y2347660D01*
X5014900Y2349420D01*
X5019700Y2351840D01*
X5024120Y2354880D01*
X5028100Y2358480D01*
X5031560Y2362580D01*
X5034460Y2367100D01*
X5036720Y2371980D01*
X5038300Y2377100D01*
X5039200Y2382400D01*
X5039380Y2387760D01*
X5038840Y2393100D01*
X5037600Y2398320D01*
X5035660Y2403340D01*
X5033080Y2408040D01*
X5029900Y2412360D01*
X5026180Y2416220D01*
X5021960Y2419560D01*
X5017340Y2422280D01*
X5012400Y2424380D01*
X5007220Y2425800D01*
X5001900Y2426520D01*
X4996520Y2426520D01*
X4991200Y2425800D01*
X4986020Y2424380D01*
X4981080Y2422280D01*
X4976460Y2419560D01*
X4972260Y2416220D01*
X4968520Y2412360D01*
X4965340Y2408040D01*
X4962760Y2403340D01*
X4960820Y2398320D01*
X4959580Y2393100D01*
X4959040Y2387760D01*
X4959220Y2382400D01*
X4960120Y2377100D01*
X4961700Y2371980D01*
X4963960Y2367100D01*
X4966860Y2362580D01*
X4970320Y2358480D01*
X4974300Y2354880D01*
X4978740Y2351840D01*
X4983520Y2349420D01*
X4988600Y2347660D01*
X4993860Y2346580D01*
G37*
G36*
X4927900Y2364320D02*
G01*
X4953580Y2364320D01*
X4951080Y2368820D01*
X4947240Y2374240D01*
X4942800Y2379220D01*
X4937820Y2383660D01*
X4932400Y2387500D01*
X4927900Y2390000D01*
G37*
G36*
X4848000Y2364320D02*
G01*
X4873680Y2364320D01*
X4873680Y2390000D01*
X4869180Y2387500D01*
X4863740Y2383660D01*
X4858780Y2379220D01*
X4854340Y2374240D01*
X4850480Y2368820D01*
G37*
G36*
X4927900Y2560000D02*
G01*
X4932400Y2562500D01*
X4937820Y2566340D01*
X4942800Y2570779D01*
X4947240Y2575760D01*
X4951080Y2581180D01*
X4953580Y2585680D01*
X4927900Y2585680D01*
G37*
G36*
X4873680Y2560000D02*
G01*
X4873680Y2585680D01*
X4848000Y2585680D01*
X4850480Y2581180D01*
X4854340Y2575760D01*
X4858780Y2570779D01*
X4863740Y2566340D01*
X4869180Y2562500D01*
G37*
G36*
X4848000Y2639900D02*
G01*
X4873680Y2639900D01*
X4873680Y2665580D01*
X4869180Y2663100D01*
X4863740Y2659240D01*
X4858780Y2654800D01*
X4854340Y2649840D01*
X4850480Y2644400D01*
G37*
G36*
X4927900Y2639900D02*
G01*
X4953580Y2639900D01*
X4951080Y2644400D01*
X4947240Y2649840D01*
X4942800Y2654800D01*
X4937820Y2659240D01*
X4932400Y2663100D01*
X4927900Y2665580D01*
G37*
G36*
X3301780Y2760820D02*
G01*
X3308880Y2761380D01*
X3315899Y2762660D01*
X3322740Y2764640D01*
X3329340Y2767340D01*
X3335620Y2770680D01*
X3341540Y2774660D01*
X3347000Y2779220D01*
X3351980Y2784320D01*
X3356400Y2789900D01*
X3360220Y2795920D01*
X3363399Y2802300D01*
X3365920Y2808960D01*
X3367740Y2815840D01*
X3368820Y2822880D01*
X3369200Y2830000D01*
X3368820Y2837120D01*
X3367740Y2844160D01*
X3365920Y2851040D01*
X3363399Y2857700D01*
X3360220Y2864080D01*
X3356400Y2870100D01*
X3351980Y2875680D01*
X3347000Y2880779D01*
X3341540Y2885340D01*
X3335620Y2889320D01*
X3329340Y2892660D01*
X3322740Y2895360D01*
X3315899Y2897340D01*
X3308880Y2898620D01*
X3301780Y2899180D01*
X3294660Y2898980D01*
X3287600Y2898080D01*
X3280659Y2896440D01*
X3273940Y2894100D01*
X3267480Y2891080D01*
X3261380Y2887400D01*
X3255680Y2883140D01*
X3250440Y2878300D01*
X3245740Y2872940D01*
X3241620Y2867140D01*
X3238100Y2860940D01*
X3235260Y2854400D01*
X3233080Y2847620D01*
X3231620Y2840640D01*
X3230899Y2833560D01*
X3230899Y2826440D01*
X3231620Y2819360D01*
X3233080Y2812380D01*
X3235260Y2805600D01*
X3238100Y2799060D01*
X3241620Y2792860D01*
X3245740Y2787060D01*
X3250440Y2781700D01*
X3255680Y2776860D01*
X3261380Y2772600D01*
X3267480Y2768920D01*
X3273940Y2765899D01*
X3280659Y2763560D01*
X3287600Y2761920D01*
X3294660Y2761019D01*
G37*
G36*
X4725000Y2800840D02*
G01*
X4725760Y2801180D01*
X4731160Y2804440D01*
X4736140Y2808279D01*
X4740660Y2812679D01*
X4744660Y2817559D01*
X4748060Y2822860D01*
X4749120Y2825000D01*
X4725000Y2825000D01*
G37*
G36*
X3125000Y2800840D02*
G01*
X3125760Y2801180D01*
X3131160Y2804440D01*
X3136139Y2808279D01*
X3140659Y2812679D01*
X3144660Y2817559D01*
X3148060Y2822860D01*
X3149120Y2825000D01*
X3125000Y2825000D01*
G37*
G36*
X4675000Y2800880D02*
G01*
X4675000Y2825000D01*
X4650840Y2825000D01*
X4653560Y2820160D01*
X4657280Y2815059D01*
X4661540Y2810419D01*
X4666300Y2806300D01*
X4671500Y2802740D01*
G37*
G36*
X3075000Y2800880D02*
G01*
X3075000Y2825000D01*
X3050840Y2825000D01*
X3053560Y2820160D01*
X3057280Y2815059D01*
X3061540Y2810419D01*
X3066300Y2806300D01*
X3071500Y2802740D01*
G37*
G36*
X3125000Y2875000D02*
G01*
X3149120Y2875000D01*
X3148060Y2877140D01*
X3144660Y2882440D01*
X3140659Y2887320D01*
X3136139Y2891720D01*
X3131160Y2895560D01*
X3125760Y2898820D01*
X3125000Y2899160D01*
G37*
G36*
X4725000Y2875000D02*
G01*
X4749120Y2875000D01*
X4748060Y2877140D01*
X4744660Y2882440D01*
X4740660Y2887320D01*
X4736140Y2891720D01*
X4731160Y2895560D01*
X4725760Y2898820D01*
X4725000Y2899160D01*
G37*
G36*
X3050840Y2875000D02*
G01*
X3075000Y2875000D01*
X3075000Y2899120D01*
X3071500Y2897260D01*
X3066300Y2893700D01*
X3061540Y2889580D01*
X3057280Y2884940D01*
X3053560Y2879840D01*
G37*
G36*
X4650840Y2875000D02*
G01*
X4675000Y2875000D01*
X4675000Y2899120D01*
X4671500Y2897260D01*
X4666300Y2893700D01*
X4661540Y2889580D01*
X4657280Y2884940D01*
X4653560Y2879840D01*
G37*

%LPD*%
D13*
X4750000Y1275000D02*
G01*
X4900000Y1275000D01*
X4950000Y1325000D01*
D11*
X4737500Y2362500D02*
G01*
X4798130Y2362500D01*
X4999213Y2563582D01*
X4637500Y2037500D02*
G01*
X4873130Y2037500D01*
X4999213Y2163582D01*
X4725000Y1637500D02*
G01*
X4873130Y1637500D01*
X4999213Y1763582D01*
X4875000Y1087500D02*
G01*
X4875000Y1200000D01*
X4837500Y1050000D02*
G01*
X4837500Y1162500D01*
X4800000Y1012500D02*
G01*
X4800000Y1125000D01*
D13*
X4950000Y1325000D02*
G01*
X4999213Y1374212D01*
X4999213Y1586412D01*
D14*
X3500000Y1625000D02*
G01*
X3625000Y1500000D01*
X3650000Y1500000D01*
X3463470Y1661529D02*
G01*
X3500000Y1625000D01*
D15*
G01*
X4000000Y350000D03*
G01*
X4100000Y350000D03*
G01*
X4200000Y350000D03*
D16*
G01*
X4300000Y350000D03*
D17*
G01*
X4500000Y1525000D03*
G01*
X4500000Y1425000D03*
G01*
X4500000Y1325000D03*
G01*
X4500000Y1225000D03*
D18*
G01*
X4950000Y1325000D03*
G01*
X4950000Y1128150D03*
G01*
X4950000Y931300D03*
D19*
G01*
X4900783Y2337202D03*
G01*
X4900783Y2612793D03*
D17*
G01*
X4999213Y2386412D03*
G01*
X4999213Y2563582D03*
D19*
G01*
X4900783Y1937202D03*
G01*
X4900783Y2212793D03*
D17*
G01*
X4999213Y1986412D03*
G01*
X4999213Y2163582D03*
D19*
G01*
X4900783Y1537202D03*
G01*
X4900783Y1812793D03*
D17*
G01*
X4999213Y1586412D03*
G01*
X4999213Y1763582D03*
G36*
X3020100Y1829899D02*
G01*
X3080100Y1829899D01*
X3080100Y1769899D01*
X3020100Y1769899D01*
G37*
G01*
X3050100Y1699899D03*
G01*
X3050000Y1600000D03*
G01*
X3050000Y1500000D03*
G01*
X3050000Y1400000D03*
G01*
X3050000Y1300000D03*
G01*
X3050000Y1200000D03*
G01*
X3050000Y1100000D03*
G01*
X3050000Y1000000D03*
G01*
X3050000Y900000D03*
G01*
X3050000Y800000D03*
G01*
X3050000Y700000D03*
G01*
X3050000Y600000D03*
G01*
X3050000Y500000D03*
G01*
X3050000Y400000D03*
G01*
X3650000Y400000D03*
G01*
X3650000Y500000D03*
G01*
X3650000Y600000D03*
G01*
X3650000Y700000D03*
G01*
X3650000Y800000D03*
G01*
X3650000Y900000D03*
G01*
X3650000Y1000000D03*
G01*
X3650000Y1100000D03*
G01*
X3650000Y1200000D03*
G01*
X3650000Y1300000D03*
G01*
X3650000Y1400000D03*
G01*
X3650000Y1500000D03*
G01*
X3650000Y1600000D03*
G01*
X3650000Y1700000D03*
G01*
X3650000Y1800000D03*
G01*
X4197299Y998809D03*
G01*
X4297299Y998809D03*
G01*
X4397299Y998809D03*
G01*
X4497299Y998809D03*
G01*
X4097299Y998809D03*
G01*
X3997299Y998809D03*
G01*
X3897299Y998809D03*
G01*
X3797299Y998809D03*
G01*
X4497299Y498809D03*
G01*
X4397299Y498809D03*
G01*
X4297299Y498809D03*
G01*
X4197299Y498809D03*
G01*
X4097299Y498809D03*
G01*
X3997299Y498809D03*
G01*
X3897299Y498809D03*
G01*
X3797299Y498809D03*
D21*
G01*
X4700000Y2150000D03*
D22*
G01*
X4700000Y2850000D03*
G01*
X3100000Y2850000D03*
G01*
X3100000Y2150000D03*
G36*
X4723410Y500590D02*
G01*
X4880889Y500590D01*
X4880889Y421849D01*
X4723410Y421849D01*
G37*
G36*
X4723410Y749130D02*
G01*
X4880889Y749130D01*
X4880889Y670390D01*
X4723410Y670390D01*
G37*
D24*
G01*
X4987449Y587179D03*
D14*
G01*
X3500000Y1625000D03*
G01*
X3463470Y1661529D03*
G01*
X4800000Y1012500D03*
G01*
X4837500Y1050000D03*
G01*
X4875000Y1087500D03*
G01*
X4875000Y1200000D03*
G01*
X4837500Y1162500D03*
G01*
X4800000Y1125000D03*
G01*
X4725000Y1637500D03*
G01*
X4637500Y2037500D03*
G01*
X4737500Y2362500D03*
G01*
X4750000Y1275000D03*
M02*
```
