## Appendix1_MaizeEarScannerv2_DesignFiles for "Spatial inheritance patterns across maize ears are associated with alleles that reduce pollen fitness": Gerber_BottomSilkLayer.GBO

```
G04 Layer: BottomSilkLayer*
G04 EasyEDA v6.4.20.6, 2021-07-26T15:17:13--7:00*
G04 ac65a710fd84489bb27f410f6605d532,e28057b3984d4df6afa1c4aa463c2eeb,10*
G04 Gerber Generator version 0.2*
G04 Scale: 100 percent, Rotated: No, Reflected: No *
G04 Dimensions in inches *
G04 leading zeros omitted , absolute positions ,3 integer and 6 decimal *
%FSLAX36Y36*%
%MOIN*%

%ADD10C,0.0100*%
%ADD29C,0.0080*%

%LPD*%
D29*
X3071800Y2206399D02*
G01*
X3064499Y2210000D01*
X3057299Y2217300D01*
X3053599Y2224499D01*
X3050000Y2235500D01*
X3050000Y2253600D01*
X3053599Y2264499D01*
X3057299Y2271799D01*
X3064499Y2279099D01*
X3071800Y2282700D01*
X3086400Y2282700D01*
X3093599Y2279099D01*
X3100900Y2271799D01*
X3104499Y2264499D01*
X3108199Y2253600D01*
X3108199Y2235500D01*
X3104499Y2224499D01*
X3100900Y2217300D01*
X3093599Y2210000D01*
X3086400Y2206399D01*
X3071800Y2206399D01*
X3132200Y2206399D02*
G01*
X3132200Y2260900D01*
X3135799Y2271799D01*
X3143100Y2279099D01*
X3153999Y2282700D01*
X3161300Y2282700D01*
X3172200Y2279099D01*
X3179499Y2271799D01*
X3183100Y2260900D01*
X3183100Y2206399D01*
X3232500Y2206399D02*
G01*
X3232500Y2282700D01*
X3207100Y2206399D02*
G01*
X3258000Y2206399D01*
X3314700Y2217300D02*
G01*
X3314700Y2282700D01*
X3281999Y2250000D02*
G01*
X3347500Y2250000D01*
X4600000Y2206399D02*
G01*
X4600000Y2282700D01*
X4623999Y2206399D02*
G01*
X4623999Y2282700D01*
X4623999Y2206399D02*
G01*
X4674899Y2282700D01*
X4674899Y2206399D02*
G01*
X4674899Y2282700D01*
X4731599Y2217300D02*
G01*
X4731599Y2282700D01*
X4698900Y2250000D02*
G01*
X4764399Y2250000D01*
X4604499Y2724499D02*
G01*
X4600900Y2717300D01*
X4593599Y2710000D01*
X4586400Y2706399D01*
X4571800Y2706399D01*
X4564499Y2710000D01*
X4557299Y2717300D01*
X4553599Y2724499D01*
X4550000Y2735500D01*
X4550000Y2753600D01*
X4553599Y2764499D01*
X4557299Y2771799D01*
X4564499Y2779099D01*
X4571800Y2782700D01*
X4586400Y2782700D01*
X4593599Y2779099D01*
X4600900Y2771799D01*
X4604499Y2764499D01*
X4604499Y2753600D01*
X4586400Y2753600D02*
G01*
X4604499Y2753600D01*
X4628500Y2706399D02*
G01*
X4628500Y2782700D01*
X4628500Y2706399D02*
G01*
X4679499Y2782700D01*
X4679499Y2706399D02*
G01*
X4679499Y2782700D01*
X4703500Y2706399D02*
G01*
X4703500Y2782700D01*
X4703500Y2706399D02*
G01*
X4728900Y2706399D01*
X4739799Y2710000D01*
X4747100Y2717300D01*
X4750699Y2724499D01*
X4754399Y2735500D01*
X4754399Y2753600D01*
X4750699Y2764499D01*
X4747100Y2771799D01*
X4739799Y2779099D01*
X4728900Y2782700D01*
X4703500Y2782700D01*
X3104499Y2724499D02*
G01*
X3100900Y2717300D01*
X3093599Y2710000D01*
X3086400Y2706399D01*
X3071800Y2706399D01*
X3064499Y2710000D01*
X3057299Y2717300D01*
X3053599Y2724499D01*
X3050000Y2735500D01*
X3050000Y2753600D01*
X3053599Y2764499D01*
X3057299Y2771799D01*
X3064499Y2779099D01*
X3071800Y2782700D01*
X3086400Y2782700D01*
X3093599Y2779099D01*
X3100900Y2771799D01*
X3104499Y2764499D01*
X3104499Y2753600D01*
X3086400Y2753600D02*
G01*
X3104499Y2753600D01*
X3128500Y2706399D02*
G01*
X3128500Y2782700D01*
X3128500Y2706399D02*
G01*
X3179499Y2782700D01*
X3179499Y2706399D02*
G01*
X3179499Y2782700D01*
X3203500Y2706399D02*
G01*
X3203500Y2782700D01*
X3203500Y2706399D02*
G01*
X3228900Y2706399D01*
X3239799Y2710000D01*
X3247100Y2717300D01*
X3250699Y2724499D01*
X3254399Y2735500D01*
X3254399Y2753600D01*
X3250699Y2764499D01*
X3247100Y2771799D01*
X3239799Y2779099D01*
X3228900Y2782700D01*
X3203500Y2782700D01*
D10*
X3000000Y2050000D02*
G01*
X3000000Y2950000D01*
X4800000Y2950000D01*
X4800000Y2050000D01*
X3000000Y2050000D01*
M02*
```
