## Appendix1_MaizeEarScannerv2_DesignFiles for "Spatial inheritance patterns across maize ears are associated with alleles that reduce pollen fitness": Gerber_BottomSolderMaskLayer.GBS

```
G04 Layer: BottomSolderMaskLayer*
G04 EasyEDA v6.4.20.6, 2021-07-26T15:17:13--7:00*
G04 ac65a710fd84489bb27f410f6605d532,e28057b3984d4df6afa1c4aa463c2eeb,10*
G04 Gerber Generator version 0.2*
G04 Scale: 100 percent, Rotated: No, Reflected: No *
G04 Dimensions in inches *
G04 leading zeros omitted , absolute positions ,3 integer and 6 decimal *
%FSLAX36Y36*%
%MOIN*%

%ADD30C,0.0700*%
%ADD32C,0.0680*%
%ADD33C,0.1001*%
%ADD34C,0.1024*%
%ADD35C,0.0640*%
%ADD38C,0.0980*%

%LPD*%
D30*
G01*
X4000000Y350000D03*
G01*
X4100000Y350000D03*
G01*
X4200000Y350000D03*
G36*
X4265000Y315000D02*
G01*
X4265000Y385000D01*
X4335000Y385000D01*
X4335000Y315000D01*
G37*
D32*
G01*
X4500000Y1525000D03*
G01*
X4500000Y1425000D03*
G01*
X4500000Y1325000D03*
G01*
X4500000Y1225000D03*
D33*
G01*
X4950000Y1325000D03*
G01*
X4950000Y1128150D03*
G01*
X4950000Y931300D03*
D34*
G01*
X4900783Y2337202D03*
G01*
X4900783Y2612793D03*
D35*
G01*
X4999213Y2386412D03*
G01*
X4999213Y2563582D03*
D34*
G01*
X4900783Y1937202D03*
G01*
X4900783Y2212793D03*
D35*
G01*
X4999213Y1986412D03*
G01*
X4999213Y2163582D03*
D34*
G01*
X4900783Y1537202D03*
G01*
X4900783Y1812793D03*
D35*
G01*
X4999213Y1586412D03*
G01*
X4999213Y1763582D03*
G36*
X3016099Y1765900D02*
G01*
X3016099Y1833899D01*
X3084099Y1833899D01*
X3084099Y1765900D01*
G37*
D32*
G01*
X3050100Y1699899D03*
G01*
X3050000Y1600000D03*
G01*
X3050000Y1500000D03*
G01*
X3050000Y1400000D03*
G01*
X3050000Y1300000D03*
G01*
X3050000Y1200000D03*
G01*
X3050000Y1100000D03*
G01*
X3050000Y1000000D03*
G01*
X3050000Y900000D03*
G01*
X3050000Y800000D03*
G01*
X3050000Y700000D03*
G01*
X3050000Y600000D03*
G01*
X3050000Y500000D03*
G01*
X3050000Y400000D03*
G01*
X3650000Y400000D03*
G01*
X3650000Y500000D03*
G01*
X3650000Y600000D03*
G01*
X3650000Y700000D03*
G01*
X3650000Y800000D03*
G01*
X3650000Y900000D03*
G01*
X3650000Y1000000D03*
G01*
X3650000Y1100000D03*
G01*
X3650000Y1200000D03*
G01*
X3650000Y1300000D03*
G01*
X3650000Y1400000D03*
G01*
X3650000Y1500000D03*
G01*
X3650000Y1600000D03*
G01*
X3650000Y1700000D03*
G01*
X3650000Y1800000D03*
G01*
X4197299Y998809D03*
G01*
X4297299Y998809D03*
G01*
X4397299Y998809D03*
G01*
X4497299Y998809D03*
G01*
X4097299Y998809D03*
G01*
X3997299Y998809D03*
G01*
X3897299Y998809D03*
G01*
X3797299Y998809D03*
G01*
X4497299Y498809D03*
G01*
X4397299Y498809D03*
G01*
X4297299Y498809D03*
G01*
X4197299Y498809D03*
G01*
X4097299Y498809D03*
G01*
X3997299Y498809D03*
G01*
X3897299Y498809D03*
G01*
X3797299Y498809D03*
G36*
X4653000Y2103000D02*
G01*
X4653000Y2196999D01*
X4746999Y2196999D01*
X4746999Y2103000D01*
G37*
D38*
G01*
X4700000Y2850000D03*
G01*
X3100000Y2850000D03*
G01*
X3100000Y2150000D03*
G36*
X4719399Y417800D02*
G01*
X4719399Y504600D01*
X4884899Y504600D01*
X4884899Y417800D01*
G37*
G36*
X4719399Y666399D02*
G01*
X4719399Y753099D01*
X4884899Y753099D01*
X4884899Y666399D01*
G37*
G36*
X4944099Y504400D02*
G01*
X4944099Y669899D01*
X5030799Y669899D01*
X5030799Y504400D01*
G37*
M02*
```
