## Appendix1_MaizeEarScannerv2_DesignFiles for "Spatial inheritance patterns across maize ears are associated with alleles that reduce pollen fitness": Gerber_Drill_NPTH.DRL

```
M48
INCH,LZ
;FILE_FORMAT=2:4
;TYPE=NON_PLATED
;Layer: Drill NPTH
;EasyEDA v6.4.20.6, 2021-07-26T15:17:13--7:00
;ac65a710fd84489bb27f410f6605d532,e28057b3984d4df6afa1c4aa463c2eeb,10
;Gerber Generator version 0.2
;Holesize 1 = 0.1180 inch
T01C0.1180
%
G05
G90
T01
X045000Y021800
X033000Y028300
M30
```
