## Appendix1_MaizeEarScannerv2_DesignFiles for "Spatial inheritance patterns across maize ears are associated with alleles that reduce pollen fitness": Gerber_Drill_PTH.DRL

```
M48
INCH,LZ
;FILE_FORMAT=2:4
;TYPE=PLATED
;Layer: Drill PTH
;EasyEDA v6.4.20.6, 2021-07-26T15:17:13--7:00
;ac65a710fd84489bb27f410f6605d532,e28057b3984d4df6afa1c4aa463c2eeb,10
;Gerber Generator version 0.2
;Holesize 1 = 0.0180 inch
T01C0.0180
;Holesize 2 = 0.0240 inch
T02C0.0240
;Holesize 3 = 0.0350 inch
T03C0.0350
;Holesize 4 = 0.0360 inch
T04C0.0360
;Holesize 5 = 0.0390 inch
T05C0.0390
;Holesize 6 = 0.0470 inch
T06C0.0470
;Holesize 7 = 0.0510 inch
T07C0.0510
;Holesize 8 = 0.0590 inch
T08C0.0590
%
G05
G90
T01
X035000Y016250
X034635Y016615
X048000Y010125
X048375Y010500
X048750Y010875
X048750Y012000
X048375Y011625
X048000Y011250
X047250Y016375
X046375Y020375
X047375Y023625
X047500Y012750
T02
X047529Y004612G85X048514Y004612
X047531Y007093G85X048515Y007093
X049872Y006364G85X049872Y005380
T03
X040000Y003500
X041000Y003500
X042000Y003500
X043000Y003500
T04
X045000Y015250
X045000Y014250
X045000Y013250
X045000Y012250
X030501Y017999
X030501Y016999
X030500Y016000
X030500Y015000
X030500Y014000
X030500Y013000
X030500Y012000
X030500Y011000
X030500Y010000
X030500Y009000
X030500Y008000
X030500Y007000
X030500Y006000
X030500Y005000
X030500Y004000
X036500Y004000
X036500Y005000
X036500Y006000
X036500Y007000
X036500Y008000
X036500Y009000
X036500Y010000
X036500Y011000
X036500Y012000
X036500Y013000
X036500Y014000
X036500Y015000
X036500Y016000
X036500Y017000
X036500Y018000
X041973Y009988
X042973Y009988
X043973Y009988
X044973Y009988
X040973Y009988
X039973Y009988
X038973Y009988
X037973Y009988
X044973Y004988
X043973Y004988
X042973Y004988
X041973Y004988
X040973Y004988
X039973Y004988
X038973Y004988
X037973Y004988
T05
X049992Y023864
X049992Y025636
X049992Y019864
X049992Y021636
X049992Y015864
X049992Y017636
T06
X047000Y021500
X047000Y028500
X031000Y028500
X031000Y021500
T07
X049500Y013250G85X049500Y013250
X049500Y011282G85X049500Y011282
X049500Y009313G85X049500Y009313
T08
X049008Y023372
X049008Y026128
X049008Y019372
X049008Y022128
X049008Y015372
X049008Y018128
M30
```
