## Appendix1_MaizeEarScannerv2_DesignFiles for "Spatial inheritance patterns across maize ears are associated with alleles that reduce pollen fitness": Gerber_TopLayer.GTL

```
G04 Layer: TopLayer*
G04 EasyEDA v6.4.20.6, 2021-07-26T15:17:13--7:00*
G04 ac65a710fd84489bb27f410f6605d532,e28057b3984d4df6afa1c4aa463c2eeb,10*
G04 Gerber Generator version 0.2*
G04 Scale: 100 percent, Rotated: No, Reflected: No *
G04 Dimensions in inches *
G04 leading zeros omitted , absolute positions ,3 integer and 6 decimal *
%FSLAX36Y36*%
%MOIN*%

%ADD11C,0.0160*%
%ADD12C,0.0480*%
%ADD13C,0.0240*%
%ADD14C,0.0360*%
%ADD15C,0.0620*%
%ADD16R,0.0620X0.0620*%
%ADD17C,0.0600*%
%ADD18C,0.0921*%
%ADD19C,0.0984*%
%ADD21R,0.0860X0.0860*%
%ADD22C,0.0900*%
%ADD24R,0.0787X0.1575*%

%LPD*%
D11*
X4500000Y1525000D02*
G01*
X4750000Y1275000D01*
X4950000Y1128099D02*
G01*
X4853100Y1128099D01*
X4575000Y850000D01*
X3775000Y850000D01*
X3650000Y725000D01*
X3650000Y700000D01*
X4800000Y1125000D02*
G01*
X4800000Y1300000D01*
X4637500Y1462500D01*
X4637500Y1700000D01*
X4600000Y1737500D01*
X4600000Y1800000D01*
X4600000Y2225000D01*
X4737500Y2362500D01*
X4837500Y1162500D02*
G01*
X4837500Y1312500D01*
X4675000Y1475000D01*
X4675000Y1725000D01*
X4637500Y1762500D01*
X4637500Y2037500D01*
X4875000Y1200000D02*
G01*
X4875000Y1325000D01*
X4725000Y1475000D01*
X4725000Y1637500D01*
D12*
X4802147Y461221D02*
G01*
X5036220Y461221D01*
X5075000Y500000D01*
X5075000Y1325000D01*
X4975000Y1425000D01*
X4850000Y1425000D01*
X4800000Y1475000D01*
X4800000Y1687500D01*
X4796719Y1687500D01*
X4700000Y1784218D01*
X4700000Y2150000D01*
D11*
X3050000Y500000D02*
G01*
X3100000Y550000D01*
X3675000Y550000D01*
X3875000Y750000D01*
X4600000Y750000D01*
X4837500Y987500D01*
X4837500Y1050000D01*
D13*
X3897299Y498800D02*
G01*
X4036000Y637500D01*
X4887500Y637500D01*
X5025000Y775000D01*
X5025000Y1300000D01*
X5012500Y1312500D01*
X4962500Y1312500D01*
X4950000Y1325000D01*
D11*
X3050000Y400000D02*
G01*
X3100000Y450000D01*
X3675000Y450000D01*
X3925000Y700000D01*
X4612500Y700000D01*
X4875000Y962500D01*
X4875000Y1087500D01*
X3050000Y600000D02*
G01*
X3100000Y650000D01*
X3675000Y650000D01*
X3825000Y800000D01*
X4587500Y800000D01*
X4800000Y1012500D01*
D13*
X4803173Y2182451D02*
G01*
X4803173Y1782451D01*
X4999213Y1586412D01*
X4803173Y2425000D02*
G01*
X4803173Y2182451D01*
X4999213Y1986412D01*
X3100000Y2150000D02*
G01*
X3375000Y2425000D01*
X4960626Y2425000D01*
X4999213Y2386412D01*
D14*
X3100000Y2150000D02*
G01*
X3100000Y2025000D01*
X3463470Y1661529D01*
X3463470Y1661529D02*
G01*
X3500000Y1625000D01*
D12*
X4802150Y461219D02*
G01*
X4534889Y461219D01*
X4497299Y498809D01*
X4297299Y498809D02*
G01*
X4300000Y496109D01*
X4300000Y350000D01*
X4200000Y350000D02*
G01*
X4200000Y496109D01*
X4197299Y498809D01*
X4097299Y498809D02*
G01*
X4097299Y352699D01*
X4100000Y350000D01*
X4000000Y350000D02*
G01*
X4000000Y496109D01*
X3997299Y498809D01*
D11*
X3650000Y1200000D02*
G01*
X4000000Y1200000D01*
X4150000Y1050000D01*
X4150000Y975000D01*
X4175000Y950000D01*
X4525000Y950000D01*
X4550000Y975000D01*
X4550000Y1075000D01*
X4450000Y1175000D01*
X4450000Y1275000D01*
X4500000Y1325000D01*
X3650000Y1100000D02*
G01*
X3675000Y1125000D01*
X3975000Y1125000D01*
X4050000Y1050000D01*
X4050000Y975000D01*
X4125000Y900000D01*
X4550000Y900000D01*
X4600000Y950000D01*
X4600000Y1125000D01*
X4500000Y1225000D01*
X4097299Y998800D02*
G01*
X4097299Y1052699D01*
X4000000Y1150000D01*
X3525000Y1150000D01*
X3375000Y1000000D01*
X3050000Y1000000D01*
X4197299Y998800D02*
G01*
X4197299Y1052699D01*
X4000000Y1250000D01*
X3500000Y1250000D01*
X3350000Y1100000D01*
X3050000Y1100000D01*
X4297299Y998800D02*
G01*
X4297299Y1052699D01*
X4000000Y1350000D01*
X3475000Y1350000D01*
X3325000Y1200000D01*
X3050000Y1200000D01*
X4397299Y998800D02*
G01*
X4397299Y1052699D01*
X4000000Y1450000D01*
X3450000Y1450000D01*
X3300000Y1300000D01*
X3050000Y1300000D01*
X4497299Y998800D02*
G01*
X4497299Y1052699D01*
X4000000Y1550000D01*
X3425000Y1550000D01*
X3275000Y1400000D01*
X3050000Y1400000D01*
X3997299Y998809D02*
G01*
X3896109Y1100000D01*
X3750000Y1100000D01*
X3700000Y1050000D01*
X3550000Y1050000D01*
X3400000Y900000D01*
X3050000Y900000D01*
X3897299Y998800D02*
G01*
X3897299Y1002699D01*
X3850000Y1050000D01*
X3775000Y1050000D01*
X3675000Y950000D01*
X3575000Y950000D01*
X3425000Y800000D01*
X3050000Y800000D01*
X3797299Y998809D02*
G01*
X3797299Y947300D01*
X3700000Y850000D01*
X3600000Y850000D01*
X3450000Y700000D01*
X3050000Y700000D01*
D15*
G01*
X4000000Y350000D03*
G01*
X4100000Y350000D03*
G01*
X4200000Y350000D03*
D16*
G01*
X4300000Y350000D03*
D17*
G01*
X4500000Y1525000D03*
G01*
X4500000Y1425000D03*
G01*
X4500000Y1325000D03*
G01*
X4500000Y1225000D03*
D18*
G01*
X4950000Y1325000D03*
G01*
X4950000Y1128150D03*
G01*
X4950000Y931300D03*
D19*
G01*
X4900783Y2337202D03*
G01*
X4900783Y2612793D03*
D17*
G01*
X4999213Y2386412D03*
G01*
X4999213Y2563582D03*
D19*
G01*
X4900783Y1937202D03*
G01*
X4900783Y2212793D03*
D17*
G01*
X4999213Y1986412D03*
G01*
X4999213Y2163582D03*
D19*
G01*
X4900783Y1537202D03*
G01*
X4900783Y1812793D03*
D17*
G01*
X4999213Y1586412D03*
G01*
X4999213Y1763582D03*
G36*
X3020100Y1829899D02*
G01*
X3080100Y1829899D01*
X3080100Y1769899D01*
X3020100Y1769899D01*
G37*
G01*
X3050100Y1699899D03*
G01*
X3050000Y1600000D03*
G01*
X3050000Y1500000D03*
G01*
X3050000Y1400000D03*
G01*
X3050000Y1300000D03*
G01*
X3050000Y1200000D03*
G01*
X3050000Y1100000D03*
G01*
X3050000Y1000000D03*
G01*
X3050000Y900000D03*
G01*
X3050000Y800000D03*
G01*
X3050000Y700000D03*
G01*
X3050000Y600000D03*
G01*
X3050000Y500000D03*
G01*
X3050000Y400000D03*
G01*
X3650000Y400000D03*
G01*
X3650000Y500000D03*
G01*
X3650000Y600000D03*
G01*
X3650000Y700000D03*
G01*
X3650000Y800000D03*
G01*
X3650000Y900000D03*
G01*
X3650000Y1000000D03*
G01*
X3650000Y1100000D03*
G01*
X3650000Y1200000D03*
G01*
X3650000Y1300000D03*
G01*
X3650000Y1400000D03*
G01*
X3650000Y1500000D03*
G01*
X3650000Y1600000D03*
G01*
X3650000Y1700000D03*
G01*
X3650000Y1800000D03*
G01*
X4197299Y998809D03*
G01*
X4297299Y998809D03*
G01*
X4397299Y998809D03*
G01*
X4497299Y998809D03*
G01*
X4097299Y998809D03*
G01*
X3997299Y998809D03*
G01*
X3897299Y998809D03*
G01*
X3797299Y998809D03*
G01*
X4497299Y498809D03*
G01*
X4397299Y498809D03*
G01*
X4297299Y498809D03*
G01*
X4197299Y498809D03*
G01*
X4097299Y498809D03*
G01*
X3997299Y498809D03*
G01*
X3897299Y498809D03*
G01*
X3797299Y498809D03*
D21*
G01*
X4700000Y2150000D03*
D22*
G01*
X4700000Y2850000D03*
G01*
X3100000Y2850000D03*
G01*
X3100000Y2150000D03*
G36*
X4723410Y500590D02*
G01*
X4880889Y500590D01*
X4880889Y421849D01*
X4723410Y421849D01*
G37*
G36*
X4723410Y749130D02*
G01*
X4880889Y749130D01*
X4880889Y670390D01*
X4723410Y670390D01*
G37*
D24*
G01*
X4987449Y587179D03*
D14*
G01*
X3500000Y1625000D03*
G01*
X3463470Y1661529D03*
G01*
X4800000Y1012500D03*
G01*
X4837500Y1050000D03*
G01*
X4875000Y1087500D03*
G01*
X4875000Y1200000D03*
G01*
X4837500Y1162500D03*
G01*
X4800000Y1125000D03*
G01*
X4725000Y1637500D03*
G01*
X4637500Y2037500D03*
G01*
X4737500Y2362500D03*
G01*
X4750000Y1275000D03*
M02*
```
