## Appendix1_MaizeEarScannerv2_DesignFiles for "Spatial inheritance patterns across maize ears are associated with alleles that reduce pollen fitness": Gerber_TopSilkLayer.GTO

```
G04 Layer: TopSilkLayer*
G04 EasyEDA v6.4.20.6, 2021-07-26T15:17:13--7:00*
G04 ac65a710fd84489bb27f410f6605d532,e28057b3984d4df6afa1c4aa463c2eeb,10*
G04 Gerber Generator version 0.2*
G04 Scale: 100 percent, Rotated: No, Reflected: No *
G04 Dimensions in inches *
G04 leading zeros omitted , absolute positions ,3 integer and 6 decimal *
%FSLAX36Y36*%
%MOIN*%

%ADD10C,0.0100*%
%ADD25C,0.0079*%
%ADD26C,0.0047*%
%ADD27C,0.0060*%
%ADD28C,0.0050*%
%ADD29C,0.0080*%

%LPD*%
D27*
X4150000Y244600D02*
G01*
X4150000Y287500D01*
X4121400Y244600D02*
G01*
X4121400Y287500D01*
X4150000Y265000D02*
G01*
X4121400Y265000D01*
X4107899Y252800D02*
G01*
X4103800Y250700D01*
X4097600Y244600D01*
X4097600Y287500D01*
X5220400Y1450000D02*
G01*
X5177500Y1450000D01*
X5212200Y1436500D02*
G01*
X5214300Y1432399D01*
X5220400Y1426300D01*
X5177500Y1426300D01*
X5210200Y1382100D02*
G01*
X5214300Y1384099D01*
X5218400Y1388200D01*
X5220400Y1392300D01*
X5220400Y1400500D01*
X5218400Y1404600D01*
X5214300Y1408699D01*
X5210200Y1410700D01*
X5203999Y1412800D01*
X5193800Y1412800D01*
X5187700Y1410700D01*
X5183599Y1408699D01*
X5179499Y1404600D01*
X5177500Y1400500D01*
X5177500Y1392300D01*
X5179499Y1388200D01*
X5183599Y1384099D01*
X5187700Y1382100D01*
X5163100Y1368600D02*
G01*
X5163100Y1331799D01*
D28*
X4563900Y1428101D02*
G01*
X4562501Y1430900D01*
X4559800Y1433600D01*
X4557001Y1435001D01*
X4551601Y1435001D01*
X4548900Y1433600D01*
X4546100Y1430900D01*
X4544800Y1428101D01*
X4543401Y1424101D01*
X4543401Y1417201D01*
X4544800Y1413101D01*
X4546100Y1410401D01*
X4548900Y1407701D01*
X4551601Y1406300D01*
X4557001Y1406300D01*
X4559800Y1407701D01*
X4562501Y1410401D01*
X4563900Y1413101D01*
X4563900Y1417201D01*
X4557001Y1417201D02*
G01*
X4563900Y1417201D01*
X4572901Y1435001D02*
G01*
X4572901Y1406300D01*
X4572901Y1435001D02*
G01*
X4591900Y1406300D01*
X4591900Y1435001D02*
G01*
X4591900Y1406300D01*
X4600901Y1435001D02*
G01*
X4600901Y1406300D01*
X4600901Y1435001D02*
G01*
X4610501Y1435001D01*
X4614601Y1433600D01*
X4617300Y1430900D01*
X4618701Y1428101D01*
X4620001Y1424101D01*
X4620001Y1417201D01*
X4618701Y1413101D01*
X4617300Y1410401D01*
X4614601Y1407701D01*
X4610501Y1406300D01*
X4600901Y1406300D01*
X4565200Y1330900D02*
G01*
X4562501Y1333600D01*
X4558401Y1335001D01*
X4552901Y1335001D01*
X4548801Y1333600D01*
X4546100Y1330900D01*
X4546100Y1328101D01*
X4547501Y1325401D01*
X4548801Y1324101D01*
X4551601Y1322701D01*
X4559700Y1320001D01*
X4562501Y1318600D01*
X4563801Y1317201D01*
X4565200Y1314501D01*
X4565200Y1310401D01*
X4562501Y1307701D01*
X4558401Y1306300D01*
X4552901Y1306300D01*
X4548801Y1307701D01*
X4546100Y1310401D01*
X4594601Y1328101D02*
G01*
X4593301Y1330900D01*
X4590600Y1333600D01*
X4587800Y1335001D01*
X4582401Y1335001D01*
X4579601Y1333600D01*
X4576900Y1330900D01*
X4575600Y1328101D01*
X4574201Y1324101D01*
X4574201Y1317201D01*
X4575600Y1313101D01*
X4576900Y1310401D01*
X4579601Y1307701D01*
X4582401Y1306300D01*
X4587800Y1306300D01*
X4590600Y1307701D01*
X4593301Y1310401D01*
X4594601Y1313101D01*
X4603600Y1335001D02*
G01*
X4603600Y1306300D01*
X4603600Y1306300D02*
G01*
X4620001Y1306300D01*
X4561099Y1230900D02*
G01*
X4558400Y1233600D01*
X4554300Y1235001D01*
X4548800Y1235001D01*
X4544700Y1233600D01*
X4541999Y1230900D01*
X4541999Y1228101D01*
X4543400Y1225401D01*
X4544700Y1224101D01*
X4547500Y1222701D01*
X4555600Y1220001D01*
X4558400Y1218600D01*
X4559700Y1217201D01*
X4561099Y1214501D01*
X4561099Y1210401D01*
X4558400Y1207701D01*
X4554300Y1206300D01*
X4548800Y1206300D01*
X4544700Y1207701D01*
X4541999Y1210401D01*
X4570100Y1235001D02*
G01*
X4570100Y1206300D01*
X4570100Y1235001D02*
G01*
X4579600Y1235001D01*
X4583699Y1233600D01*
X4586499Y1230900D01*
X4587799Y1228101D01*
X4589200Y1224101D01*
X4589200Y1217201D01*
X4587799Y1213101D01*
X4586499Y1210401D01*
X4583699Y1207701D01*
X4579600Y1206300D01*
X4570100Y1206300D01*
X4609099Y1235001D02*
G01*
X4598199Y1206300D01*
X4609099Y1235001D02*
G01*
X4620000Y1206300D01*
X4602299Y1215900D02*
G01*
X4615900Y1215900D01*
X4539299Y1535001D02*
G01*
X4550199Y1506300D01*
X4561099Y1535001D02*
G01*
X4550199Y1506300D01*
X4590599Y1528101D02*
G01*
X4589198Y1530900D01*
X4586499Y1533600D01*
X4583798Y1535001D01*
X4578298Y1535001D01*
X4575599Y1533600D01*
X4572799Y1530900D01*
X4571499Y1528101D01*
X4570099Y1524101D01*
X4570099Y1517201D01*
X4571499Y1513101D01*
X4572799Y1510401D01*
X4575599Y1507701D01*
X4578298Y1506300D01*
X4583798Y1506300D01*
X4586499Y1507701D01*
X4589198Y1510401D01*
X4590599Y1513101D01*
X4619998Y1528101D02*
G01*
X4618698Y1530900D01*
X4615898Y1533600D01*
X4613199Y1535001D01*
X4607799Y1535001D01*
X4604998Y1533600D01*
X4602299Y1530900D01*
X4600898Y1528101D01*
X4599598Y1524101D01*
X4599598Y1517201D01*
X4600898Y1513101D01*
X4602299Y1510401D01*
X4604998Y1507701D01*
X4607799Y1506300D01*
X4613199Y1506300D01*
X4615898Y1507701D01*
X4618698Y1510401D01*
X4619998Y1513101D01*
D27*
X4700000Y1545399D02*
G01*
X4700000Y1502500D01*
X4700000Y1545399D02*
G01*
X4718400Y1545399D01*
X4724499Y1543400D01*
X4726599Y1541300D01*
X4728599Y1537199D01*
X4728599Y1533099D01*
X4726599Y1529000D01*
X4724499Y1526999D01*
X4718400Y1525000D01*
X4700000Y1525000D01*
X4714300Y1525000D02*
G01*
X4728599Y1502500D01*
X4742100Y1537199D02*
G01*
X4746199Y1539299D01*
X4752399Y1545399D01*
X4752399Y1502500D01*
X4914300Y2496399D02*
G01*
X4918400Y2500500D01*
X4920400Y2506599D01*
X4920400Y2514800D01*
X4918400Y2520900D01*
X4914300Y2525000D01*
X4910200Y2525000D01*
X4906099Y2523000D01*
X4903999Y2520900D01*
X4901999Y2516799D01*
X4897900Y2504499D01*
X4895900Y2500500D01*
X4893800Y2498400D01*
X4889700Y2496399D01*
X4883599Y2496399D01*
X4879499Y2500500D01*
X4877500Y2506599D01*
X4877500Y2514800D01*
X4879499Y2520900D01*
X4883599Y2525000D01*
X4920400Y2482899D02*
G01*
X4877500Y2472600D01*
X4920400Y2462399D02*
G01*
X4877500Y2472600D01*
X4920400Y2462399D02*
G01*
X4877500Y2452199D01*
X4920400Y2441999D02*
G01*
X4877500Y2452199D01*
X4912200Y2428499D02*
G01*
X4914300Y2424400D01*
X4920400Y2418200D01*
X4877500Y2418200D01*
X4914300Y2096399D02*
G01*
X4918400Y2100500D01*
X4920400Y2106599D01*
X4920400Y2114800D01*
X4918400Y2120900D01*
X4914300Y2125000D01*
X4910200Y2125000D01*
X4906099Y2123000D01*
X4903999Y2120900D01*
X4901999Y2116799D01*
X4897900Y2104499D01*
X4895900Y2100500D01*
X4893800Y2098400D01*
X4889700Y2096399D01*
X4883599Y2096399D01*
X4879499Y2100500D01*
X4877500Y2106599D01*
X4877500Y2114800D01*
X4879499Y2120900D01*
X4883599Y2125000D01*
X4920400Y2082899D02*
G01*
X4877500Y2072600D01*
X4920400Y2062399D02*
G01*
X4877500Y2072600D01*
X4920400Y2062399D02*
G01*
X4877500Y2052199D01*
X4920400Y2041999D02*
G01*
X4877500Y2052199D01*
X4910200Y2026399D02*
G01*
X4912200Y2026399D01*
X4916300Y2024400D01*
X4918400Y2022300D01*
X4920400Y2018200D01*
X4920400Y2010000D01*
X4918400Y2005999D01*
X4916300Y2003899D01*
X4912200Y2001900D01*
X4908100Y2001900D01*
X4903999Y2003899D01*
X4897900Y2008000D01*
X4877500Y2028499D01*
X4877500Y1999800D01*
X4914300Y1696399D02*
G01*
X4918400Y1700500D01*
X4920400Y1706599D01*
X4920400Y1714800D01*
X4918400Y1720900D01*
X4914300Y1725000D01*
X4910200Y1725000D01*
X4906099Y1723000D01*
X4903999Y1720900D01*
X4901999Y1716799D01*
X4897900Y1704499D01*
X4895900Y1700500D01*
X4893800Y1698400D01*
X4889700Y1696399D01*
X4883599Y1696399D01*
X4879499Y1700500D01*
X4877500Y1706599D01*
X4877500Y1714800D01*
X4879499Y1720900D01*
X4883599Y1725000D01*
X4920400Y1682899D02*
G01*
X4877500Y1672600D01*
X4920400Y1662399D02*
G01*
X4877500Y1672600D01*
X4920400Y1662399D02*
G01*
X4877500Y1652199D01*
X4920400Y1641999D02*
G01*
X4877500Y1652199D01*
X4920400Y1624400D02*
G01*
X4920400Y1601900D01*
X4903999Y1614099D01*
X4903999Y1608000D01*
X4901999Y1603899D01*
X4900000Y1601900D01*
X4893800Y1599800D01*
X4889700Y1599800D01*
X4883599Y1601900D01*
X4879499Y1605999D01*
X4877500Y1612100D01*
X4877500Y1618200D01*
X4879499Y1624400D01*
X4881499Y1626399D01*
X4885600Y1628499D01*
X3350000Y2005399D02*
G01*
X3350000Y1974699D01*
X3351999Y1968600D01*
X3356099Y1964499D01*
X3362299Y1962500D01*
X3366400Y1962500D01*
X3372500Y1964499D01*
X3376599Y1968600D01*
X3378599Y1974699D01*
X3378599Y2005399D01*
X3392100Y1997199D02*
G01*
X3396199Y1999299D01*
X3402399Y2005399D01*
X3402399Y1962500D01*
X4605400Y750000D02*
G01*
X4574700Y750000D01*
X4568599Y748000D01*
X4564499Y743899D01*
X4562500Y737699D01*
X4562500Y733600D01*
X4564499Y727500D01*
X4568599Y723400D01*
X4574700Y721399D01*
X4605400Y721399D01*
X4595200Y705799D02*
G01*
X4597200Y705799D01*
X4601300Y703800D01*
X4603400Y701700D01*
X4605400Y697600D01*
X4605400Y689499D01*
X4603400Y685399D01*
X4601300Y683299D01*
X4597200Y681300D01*
X4593100Y681300D01*
X4588999Y683299D01*
X4582900Y687399D01*
X4562500Y707899D01*
X4562500Y679200D01*
D29*
X4509503Y411404D02*
G01*
X4485703Y402303D01*
X4509503Y393204D02*
G01*
X4485703Y402303D01*
X4501602Y385704D02*
G01*
X4485703Y385704D01*
X4497003Y385704D02*
G01*
X4500402Y382303D01*
X4501602Y380003D01*
X4501602Y376604D01*
X4500402Y374403D01*
X4497003Y373204D01*
X4485703Y373204D01*
X4497003Y373204D02*
G01*
X4500402Y369803D01*
X4501602Y367503D01*
X4501602Y364104D01*
X4500402Y361903D01*
X4497003Y360704D01*
X4485703Y360704D01*
X4501602Y347503D02*
G01*
X4500402Y349803D01*
X4498203Y352103D01*
X4494803Y353204D01*
X4492502Y353204D01*
X4489102Y352103D01*
X4486803Y349803D01*
X4485703Y347503D01*
X4485703Y344104D01*
X4486803Y341903D01*
X4489102Y339603D01*
X4492502Y338404D01*
X4494803Y338404D01*
X4498203Y339603D01*
X4500402Y341903D01*
X4501602Y344104D01*
X4501602Y347503D01*
X4509503Y327503D02*
G01*
X4490203Y327503D01*
X4486803Y326404D01*
X4485703Y324104D01*
X4485703Y321903D01*
X4501602Y330904D02*
G01*
X4501602Y323004D01*
X4401540Y394403D02*
G01*
X4403741Y395504D01*
X4406040Y397804D01*
X4407141Y400003D01*
X4407141Y404603D01*
X4406040Y406903D01*
X4403741Y409104D01*
X4401540Y410304D01*
X4398041Y411404D01*
X4392440Y411404D01*
X4389040Y410304D01*
X4386741Y409104D01*
X4384440Y406903D01*
X4383341Y404603D01*
X4383341Y400003D01*
X4384440Y397804D01*
X4386741Y395504D01*
X4389040Y394403D01*
X4392440Y394403D01*
X4392440Y400003D02*
G01*
X4392440Y394403D01*
X4407141Y386903D02*
G01*
X4383341Y386903D01*
X4407141Y386903D02*
G01*
X4383341Y370904D01*
X4407141Y370904D02*
G01*
X4383341Y370904D01*
X4407141Y363404D02*
G01*
X4383341Y363404D01*
X4407141Y363404D02*
G01*
X4407141Y355504D01*
X4406040Y352103D01*
X4403741Y349803D01*
X4401540Y348703D01*
X4398041Y347503D01*
X4392440Y347503D01*
X4389040Y348703D01*
X4386741Y349803D01*
X4384440Y352103D01*
X4383341Y355504D01*
X4383341Y363404D01*
X4308716Y402303D02*
G01*
X4284816Y411404D01*
X4308716Y402303D02*
G01*
X4284816Y393204D01*
X4292816Y408004D02*
G01*
X4292816Y396604D01*
X4305316Y375504D02*
G01*
X4284816Y375504D01*
X4295115Y385704D02*
G01*
X4295115Y365304D01*
X4209699Y402305D02*
G01*
X4185898Y411406D01*
X4209699Y402305D02*
G01*
X4185898Y393206D01*
X4193798Y408006D02*
G01*
X4193798Y396606D01*
X4196099Y385706D02*
G01*
X4196099Y365306D01*
X4107929Y411404D02*
G01*
X4084129Y411404D01*
X4107929Y411404D02*
G01*
X4107929Y401203D01*
X4106830Y397804D01*
X4105630Y396604D01*
X4103429Y395504D01*
X4101130Y395504D01*
X4098829Y396604D01*
X4097730Y397804D01*
X4096629Y401203D01*
X4096629Y411404D02*
G01*
X4096629Y401203D01*
X4095429Y397804D01*
X4094330Y396604D01*
X4092030Y395504D01*
X4088630Y395504D01*
X4086329Y396604D01*
X4085230Y397804D01*
X4084129Y401203D01*
X4084129Y411404D01*
X4104530Y377804D02*
G01*
X4084129Y377804D01*
X4094330Y388004D02*
G01*
X4094330Y367503D01*
X4009504Y411404D02*
G01*
X3985604Y411404D01*
X4009504Y411404D02*
G01*
X4009504Y401204D01*
X4008305Y397804D01*
X4007205Y396705D01*
X4004904Y395504D01*
X4002605Y395504D01*
X4000405Y396705D01*
X3999205Y397804D01*
X3998104Y401204D01*
X3998104Y411404D02*
G01*
X3998104Y401204D01*
X3997004Y397804D01*
X3995805Y396705D01*
X3993604Y395504D01*
X3990105Y395504D01*
X3987905Y396705D01*
X3986705Y397804D01*
X3985604Y401204D01*
X3985604Y411404D01*
X3995805Y388004D02*
G01*
X3995805Y367604D01*
X3911078Y411404D02*
G01*
X3887278Y402303D01*
X3911078Y393303D02*
G01*
X3887278Y402303D01*
X3911078Y385803D02*
G01*
X3887278Y385803D01*
X3911078Y371404D02*
G01*
X3909979Y373703D01*
X3907678Y376003D01*
X3905478Y377103D01*
X3901979Y378303D01*
X3896378Y378303D01*
X3892978Y377103D01*
X3890679Y376003D01*
X3888379Y373703D01*
X3887278Y371404D01*
X3887278Y366903D01*
X3888379Y364603D01*
X3890679Y362303D01*
X3892978Y361203D01*
X3896378Y360104D01*
X3901979Y360104D01*
X3905478Y361203D01*
X3907678Y362303D01*
X3909979Y364603D01*
X3911078Y366903D01*
X3911078Y371404D01*
X3805716Y394418D02*
G01*
X3808015Y395518D01*
X3810316Y397818D01*
X3811415Y400118D01*
X3811415Y404618D01*
X3810316Y406918D01*
X3808015Y409218D01*
X3805716Y410318D01*
X3802316Y411417D01*
X3796616Y411417D01*
X3793216Y410318D01*
X3791015Y409218D01*
X3788716Y406918D01*
X3787515Y404618D01*
X3787515Y400118D01*
X3788716Y397818D01*
X3791015Y395518D01*
X3793216Y394418D01*
X3796616Y394418D01*
X3796616Y400118D02*
G01*
X3796616Y394418D01*
X3811415Y386918D02*
G01*
X3787515Y386918D01*
X3811415Y386918D02*
G01*
X3787515Y371017D01*
X3811415Y371017D02*
G01*
X3787515Y371017D01*
X3811415Y363517D02*
G01*
X3787515Y363517D01*
X3811415Y363517D02*
G01*
X3811415Y355518D01*
X3810316Y352118D01*
X3808015Y349818D01*
X3805716Y348717D01*
X3802316Y347618D01*
X3796616Y347618D01*
X3793216Y348717D01*
X3791015Y349818D01*
X3788716Y352118D01*
X3787515Y355518D01*
X3787515Y363517D01*
X3808715Y1131876D02*
G01*
X3784915Y1131876D01*
X3808715Y1131876D02*
G01*
X3808715Y1123876D01*
X3807614Y1120475D01*
X3805315Y1118276D01*
X3803114Y1117076D01*
X3799714Y1115976D01*
X3794014Y1115976D01*
X3790614Y1117076D01*
X3788315Y1118276D01*
X3786014Y1120475D01*
X3784915Y1123876D01*
X3784915Y1131876D01*
X3808715Y1108476D02*
G01*
X3784915Y1108476D01*
X3808715Y1100976D02*
G01*
X3784915Y1100976D01*
X3808715Y1100976D02*
G01*
X3808715Y1090776D01*
X3807614Y1087375D01*
X3806514Y1086176D01*
X3804215Y1085075D01*
X3801914Y1085075D01*
X3799714Y1086176D01*
X3798514Y1087375D01*
X3797415Y1090776D01*
X3797415Y1100976D01*
X3797415Y1092975D02*
G01*
X3784915Y1085075D01*
X3903742Y1155347D02*
G01*
X3906041Y1157647D01*
X3907142Y1161046D01*
X3907142Y1165547D01*
X3906041Y1168946D01*
X3903742Y1171246D01*
X3901441Y1171246D01*
X3899142Y1170147D01*
X3898041Y1168946D01*
X3896941Y1166747D01*
X3894642Y1159846D01*
X3893541Y1157647D01*
X3892341Y1156446D01*
X3890141Y1155347D01*
X3886642Y1155347D01*
X3884441Y1157647D01*
X3883242Y1161046D01*
X3883242Y1165547D01*
X3884441Y1168946D01*
X3886642Y1171246D01*
X3907142Y1139846D02*
G01*
X3883242Y1139846D01*
X3907142Y1147847D02*
G01*
X3907142Y1131947D01*
X3907142Y1124447D02*
G01*
X3883242Y1124447D01*
X3907142Y1124447D02*
G01*
X3907142Y1109647D01*
X3895742Y1124447D02*
G01*
X3895742Y1115347D01*
X3883242Y1124447D02*
G01*
X3883242Y1109647D01*
X3907142Y1102147D02*
G01*
X3883242Y1102147D01*
X3907142Y1102147D02*
G01*
X3907142Y1091947D01*
X3906041Y1088546D01*
X3904841Y1087346D01*
X3902641Y1086246D01*
X3899142Y1086246D01*
X3896941Y1087346D01*
X3895742Y1088546D01*
X3894642Y1091947D01*
X3894642Y1102147D01*
X4009503Y1127939D02*
G01*
X3985703Y1127939D01*
X4009503Y1127939D02*
G01*
X3985703Y1112038D01*
X4009503Y1112038D02*
G01*
X3985703Y1112038D01*
X4003904Y1087438D02*
G01*
X4006103Y1088638D01*
X4008404Y1090938D01*
X4009503Y1093139D01*
X4009503Y1097739D01*
X4008404Y1099938D01*
X4006103Y1102238D01*
X4003904Y1103438D01*
X4000504Y1104538D01*
X3994804Y1104538D01*
X3991404Y1103438D01*
X3989103Y1102238D01*
X3986804Y1099938D01*
X3985703Y1097739D01*
X3985703Y1093139D01*
X3986804Y1090938D01*
X3989103Y1088638D01*
X3991404Y1087438D01*
X4111867Y1159436D02*
G01*
X4088067Y1159436D01*
X4111867Y1159436D02*
G01*
X4088067Y1150336D01*
X4111867Y1141235D02*
G01*
X4088067Y1150336D01*
X4111867Y1141235D02*
G01*
X4088067Y1141235D01*
X4111867Y1133735D02*
G01*
X4088067Y1133735D01*
X4108467Y1110336D02*
G01*
X4110766Y1112536D01*
X4111867Y1116035D01*
X4111867Y1120536D01*
X4110766Y1123935D01*
X4108467Y1126235D01*
X4106266Y1126235D01*
X4103967Y1125036D01*
X4102767Y1123935D01*
X4101666Y1121635D01*
X4099367Y1114836D01*
X4098266Y1112536D01*
X4097166Y1111435D01*
X4094867Y1110336D01*
X4091467Y1110336D01*
X4089166Y1112536D01*
X4088067Y1116035D01*
X4088067Y1120536D01*
X4089166Y1123935D01*
X4091467Y1126235D01*
X4111867Y1096035D02*
G01*
X4110766Y1098236D01*
X4108467Y1100536D01*
X4106266Y1101635D01*
X4102767Y1102836D01*
X4097166Y1102836D01*
X4093766Y1101635D01*
X4091467Y1100536D01*
X4089166Y1098236D01*
X4088067Y1096035D01*
X4088067Y1091435D01*
X4089166Y1089135D01*
X4091467Y1086936D01*
X4093766Y1085736D01*
X4097166Y1084636D01*
X4102767Y1084636D01*
X4106266Y1085736D01*
X4108467Y1086936D01*
X4110766Y1089135D01*
X4111867Y1091435D01*
X4111867Y1096035D01*
X4200654Y1110839D02*
G01*
X4202954Y1112040D01*
X4205254Y1114239D01*
X4206354Y1116540D01*
X4206354Y1121039D01*
X4205254Y1123339D01*
X4202954Y1125639D01*
X4200654Y1126739D01*
X4197254Y1127939D01*
X4191653Y1127939D01*
X4188154Y1126739D01*
X4185954Y1125639D01*
X4183653Y1123339D01*
X4182554Y1121039D01*
X4182554Y1116540D01*
X4183653Y1114239D01*
X4185954Y1112040D01*
X4188154Y1110839D01*
X4202954Y1087440D02*
G01*
X4205254Y1089740D01*
X4206354Y1093139D01*
X4206354Y1097640D01*
X4205254Y1101039D01*
X4202954Y1103339D01*
X4200654Y1103339D01*
X4198454Y1102240D01*
X4197254Y1101039D01*
X4196153Y1098840D01*
X4193854Y1092040D01*
X4192754Y1089740D01*
X4191653Y1088539D01*
X4189354Y1087440D01*
X4185954Y1087440D01*
X4183653Y1089740D01*
X4182554Y1093139D01*
X4182554Y1097640D01*
X4183653Y1101039D01*
X4185954Y1103339D01*
X4308017Y1135673D02*
G01*
X4310316Y1137874D01*
X4311417Y1141273D01*
X4311417Y1145873D01*
X4310316Y1149274D01*
X4308017Y1151574D01*
X4305717Y1151574D01*
X4303517Y1150374D01*
X4302317Y1149274D01*
X4301216Y1146974D01*
X4298917Y1140174D01*
X4297816Y1137874D01*
X4296616Y1136774D01*
X4294417Y1135673D01*
X4291017Y1135673D01*
X4288716Y1137874D01*
X4287516Y1141273D01*
X4287516Y1145873D01*
X4288716Y1149274D01*
X4291017Y1151574D01*
X4305717Y1111073D02*
G01*
X4308017Y1112174D01*
X4310316Y1114474D01*
X4311417Y1116774D01*
X4311417Y1121273D01*
X4310316Y1123573D01*
X4308017Y1125873D01*
X4305717Y1126974D01*
X4302317Y1128173D01*
X4296616Y1128173D01*
X4293217Y1126974D01*
X4291017Y1125873D01*
X4288716Y1123573D01*
X4287516Y1121273D01*
X4287516Y1116774D01*
X4288716Y1114474D01*
X4291017Y1112174D01*
X4293217Y1111073D01*
X4311417Y1103573D02*
G01*
X4287516Y1103573D01*
X4311417Y1087674D02*
G01*
X4295517Y1103573D01*
X4301216Y1097874D02*
G01*
X4287516Y1087674D01*
X4409841Y1159448D02*
G01*
X4385941Y1159448D01*
X4409841Y1159448D02*
G01*
X4385941Y1150347D01*
X4409841Y1141248D02*
G01*
X4385941Y1150347D01*
X4409841Y1141248D02*
G01*
X4385941Y1141248D01*
X4409841Y1126948D02*
G01*
X4408642Y1129148D01*
X4406441Y1131448D01*
X4404142Y1132548D01*
X4400742Y1133748D01*
X4395042Y1133748D01*
X4391642Y1132548D01*
X4389341Y1131448D01*
X4387042Y1129148D01*
X4385941Y1126948D01*
X4385941Y1122348D01*
X4387042Y1120048D01*
X4389341Y1117847D01*
X4391642Y1116648D01*
X4395042Y1115547D01*
X4400742Y1115547D01*
X4404142Y1116648D01*
X4406441Y1117847D01*
X4408642Y1120048D01*
X4409841Y1122348D01*
X4409841Y1126948D01*
X4406441Y1092148D02*
G01*
X4408642Y1094448D01*
X4409841Y1097847D01*
X4409841Y1102348D01*
X4408642Y1105747D01*
X4406441Y1108047D01*
X4404142Y1108047D01*
X4401841Y1106948D01*
X4400742Y1105747D01*
X4399542Y1103548D01*
X4397341Y1096648D01*
X4396142Y1094448D01*
X4395042Y1093247D01*
X4392741Y1092148D01*
X4389341Y1092148D01*
X4387042Y1094448D01*
X4385941Y1097847D01*
X4385941Y1102348D01*
X4387042Y1105747D01*
X4389341Y1108047D01*
X4409841Y1084648D02*
G01*
X4385941Y1084648D01*
X4505567Y1124002D02*
G01*
X4481767Y1124002D01*
X4505567Y1124002D02*
G01*
X4505567Y1109203D01*
X4494267Y1124002D02*
G01*
X4494267Y1114902D01*
X4481767Y1124002D02*
G01*
X4481767Y1109203D01*
X4505567Y1101703D02*
G01*
X4481767Y1101703D01*
X4505567Y1101703D02*
G01*
X4481767Y1085803D01*
X4505567Y1085803D02*
G01*
X4481767Y1085803D01*
X4174858Y864009D02*
G01*
X4127157Y864009D01*
X4174858Y879908D02*
G01*
X4174858Y848108D01*
X4174858Y833108D02*
G01*
X4127157Y833108D01*
X4174858Y833108D02*
G01*
X4127157Y814908D01*
X4174858Y796709D02*
G01*
X4127157Y814908D01*
X4174858Y796709D02*
G01*
X4127157Y796709D01*
X4163558Y747609D02*
G01*
X4168058Y749908D01*
X4172658Y754508D01*
X4174858Y759009D01*
X4174858Y768108D01*
X4172658Y772609D01*
X4168058Y777208D01*
X4163558Y779508D01*
X4156758Y781709D01*
X4145357Y781709D01*
X4138558Y779508D01*
X4133958Y777208D01*
X4129458Y772609D01*
X4127157Y768108D01*
X4127157Y759009D01*
X4129458Y754508D01*
X4133958Y749908D01*
X4138558Y747609D01*
X4163558Y730408D02*
G01*
X4165857Y730408D01*
X4170357Y728108D01*
X4172658Y725808D01*
X4174858Y721309D01*
X4174858Y712208D01*
X4172658Y707609D01*
X4170357Y705408D01*
X4165857Y703108D01*
X4161257Y703108D01*
X4156758Y705408D01*
X4149858Y709908D01*
X4127157Y732609D01*
X4127157Y700808D01*
X4165857Y685808D02*
G01*
X4168058Y681309D01*
X4174858Y674508D01*
X4127157Y674508D01*
X4174858Y654908D02*
G01*
X4174858Y629908D01*
X4156758Y643508D01*
X4156758Y636709D01*
X4154458Y632208D01*
X4152157Y629908D01*
X4145357Y627609D01*
X4140857Y627609D01*
X4133958Y629908D01*
X4129458Y634508D01*
X4127157Y641309D01*
X4127157Y648108D01*
X4129458Y654908D01*
X4131758Y657208D01*
X4136257Y659508D01*
X4174858Y599009D02*
G01*
X4172658Y605808D01*
X4165857Y610408D01*
X4154458Y612609D01*
X4147658Y612609D01*
X4136257Y610408D01*
X4129458Y605808D01*
X4127157Y599009D01*
X4127157Y594508D01*
X4129458Y587609D01*
X4136257Y583108D01*
X4147658Y580808D01*
X4154458Y580808D01*
X4165857Y583108D01*
X4172658Y587609D01*
X4174858Y594508D01*
X4174858Y599009D01*
D27*
X3900000Y1994600D02*
G01*
X3900000Y2025300D01*
X3898000Y2031399D01*
X3893900Y2035500D01*
X3887700Y2037500D01*
X3883599Y2037500D01*
X3877500Y2035500D01*
X3873400Y2031399D01*
X3871400Y2025300D01*
X3871400Y1994600D01*
X3853800Y1994600D02*
G01*
X3831300Y1994600D01*
X3843500Y2010999D01*
X3837399Y2010999D01*
X3833299Y2013000D01*
X3831300Y2015000D01*
X3829200Y2021199D01*
X3829200Y2025300D01*
X3831300Y2031399D01*
X3835399Y2035500D01*
X3841499Y2037500D01*
X3847600Y2037500D01*
X3853800Y2035500D01*
X3855799Y2033499D01*
X3857899Y2029400D01*
D29*
X4750000Y2206399D02*
G01*
X4750000Y2282700D01*
X4726000Y2206399D02*
G01*
X4726000Y2282700D01*
X4726000Y2206399D02*
G01*
X4675100Y2282700D01*
X4675100Y2206399D02*
G01*
X4675100Y2282700D01*
X4618400Y2217300D02*
G01*
X4618400Y2282700D01*
X4651099Y2250000D02*
G01*
X4585600Y2250000D01*
X3328199Y2206399D02*
G01*
X3335500Y2210000D01*
X3342700Y2217300D01*
X3346400Y2224499D01*
X3350000Y2235500D01*
X3350000Y2253600D01*
X3346400Y2264499D01*
X3342700Y2271799D01*
X3335500Y2279099D01*
X3328199Y2282700D01*
X3313599Y2282700D01*
X3306400Y2279099D01*
X3299099Y2271799D01*
X3295500Y2264499D01*
X3291800Y2253600D01*
X3291800Y2235500D01*
X3295500Y2224499D01*
X3299099Y2217300D01*
X3306400Y2210000D01*
X3313599Y2206399D01*
X3328199Y2206399D01*
X3267799Y2206399D02*
G01*
X3267799Y2260900D01*
X3264200Y2271799D01*
X3256899Y2279099D01*
X3246000Y2282700D01*
X3238699Y2282700D01*
X3227799Y2279099D01*
X3220500Y2271799D01*
X3216899Y2260900D01*
X3216899Y2206399D01*
X3167500Y2206399D02*
G01*
X3167500Y2282700D01*
X3192899Y2206399D02*
G01*
X3141999Y2206399D01*
X3085299Y2217300D02*
G01*
X3085299Y2282700D01*
X3118000Y2250000D02*
G01*
X3052500Y2250000D01*
X3195500Y2724499D02*
G01*
X3199099Y2717300D01*
X3206400Y2710000D01*
X3213599Y2706399D01*
X3228199Y2706399D01*
X3235500Y2710000D01*
X3242700Y2717300D01*
X3246400Y2724499D01*
X3250000Y2735500D01*
X3250000Y2753600D01*
X3246400Y2764499D01*
X3242700Y2771799D01*
X3235500Y2779099D01*
X3228199Y2782700D01*
X3213599Y2782700D01*
X3206400Y2779099D01*
X3199099Y2771799D01*
X3195500Y2764499D01*
X3195500Y2753600D01*
X3213599Y2753600D02*
G01*
X3195500Y2753600D01*
X3171499Y2706399D02*
G01*
X3171499Y2782700D01*
X3171499Y2706399D02*
G01*
X3120500Y2782700D01*
X3120500Y2706399D02*
G01*
X3120500Y2782700D01*
X3096499Y2706399D02*
G01*
X3096499Y2782700D01*
X3096499Y2706399D02*
G01*
X3071099Y2706399D01*
X3060200Y2710000D01*
X3052899Y2717300D01*
X3049300Y2724499D01*
X3045600Y2735500D01*
X3045600Y2753600D01*
X3049300Y2764499D01*
X3052899Y2771799D01*
X3060200Y2779099D01*
X3071099Y2782700D01*
X3096499Y2782700D01*
X4695500Y2724499D02*
G01*
X4699099Y2717300D01*
X4706400Y2710000D01*
X4713599Y2706399D01*
X4728199Y2706399D01*
X4735500Y2710000D01*
X4742700Y2717300D01*
X4746400Y2724499D01*
X4750000Y2735500D01*
X4750000Y2753600D01*
X4746400Y2764499D01*
X4742700Y2771799D01*
X4735500Y2779099D01*
X4728199Y2782700D01*
X4713599Y2782700D01*
X4706400Y2779099D01*
X4699099Y2771799D01*
X4695500Y2764499D01*
X4695500Y2753600D01*
X4713599Y2753600D02*
G01*
X4695500Y2753600D01*
X4671499Y2706399D02*
G01*
X4671499Y2782700D01*
X4671499Y2706399D02*
G01*
X4620500Y2782700D01*
X4620500Y2706399D02*
G01*
X4620500Y2782700D01*
X4596499Y2706399D02*
G01*
X4596499Y2782700D01*
X4596499Y2706399D02*
G01*
X4571099Y2706399D01*
X4560200Y2710000D01*
X4552900Y2717300D01*
X4549300Y2724499D01*
X4545600Y2735500D01*
X4545600Y2753600D01*
X4549300Y2764499D01*
X4552900Y2771799D01*
X4560200Y2779099D01*
X4571099Y2782700D01*
X4596499Y2782700D01*
D27*
X4805000Y840399D02*
G01*
X4805000Y809699D01*
X4806999Y803600D01*
X4811099Y799499D01*
X4817299Y797500D01*
X4821400Y797500D01*
X4827500Y799499D01*
X4831599Y803600D01*
X4833599Y809699D01*
X4833599Y840399D01*
X4867600Y840399D02*
G01*
X4847100Y811799D01*
X4877799Y811799D01*
X4867600Y840399D02*
G01*
X4867600Y797500D01*
D29*
X4605200Y511599D02*
G01*
X4605200Y529499D01*
X4589099Y531300D01*
X4590900Y529499D01*
X4592600Y524200D01*
X4592600Y518800D01*
X4590900Y513400D01*
X4587299Y509800D01*
X4581899Y508000D01*
X4578299Y508000D01*
X4573000Y509800D01*
X4569399Y513400D01*
X4567600Y518800D01*
X4567600Y524200D01*
X4569399Y529499D01*
X4571199Y531300D01*
X4574799Y533099D01*
X4576499Y494400D02*
G01*
X4574799Y496199D01*
X4573000Y494400D01*
X4574799Y492699D01*
X4576499Y494400D01*
X4605200Y459400D02*
G01*
X4605200Y477300D01*
X4589099Y479099D01*
X4590900Y477300D01*
X4592600Y471900D01*
X4592600Y466500D01*
X4590900Y461199D01*
X4587299Y457600D01*
X4581899Y455799D01*
X4578299Y455799D01*
X4573000Y457600D01*
X4569399Y461199D01*
X4567600Y466500D01*
X4567600Y471900D01*
X4569399Y477300D01*
X4571199Y479099D01*
X4574799Y480799D01*
X4583699Y444000D02*
G01*
X4583699Y411799D01*
X4596199Y398200D02*
G01*
X4598000Y398200D01*
X4601599Y396399D01*
X4603400Y394600D01*
X4605200Y390999D01*
X4605200Y383899D01*
X4603400Y380300D01*
X4601599Y378499D01*
X4598000Y376700D01*
X4594399Y376700D01*
X4590900Y378499D01*
X4585500Y382100D01*
X4567600Y400000D01*
X4567600Y374899D01*
X4576499Y361300D02*
G01*
X4574799Y363099D01*
X4573000Y361300D01*
X4574799Y359499D01*
X4576499Y361300D01*
X4598000Y347699D02*
G01*
X4599799Y344099D01*
X4605200Y338800D01*
X4567600Y338800D01*
X4784300Y774400D02*
G01*
X4782900Y777100D01*
X4780200Y779800D01*
X4777500Y781199D01*
X4771999Y781199D01*
X4769300Y779800D01*
X4766599Y777100D01*
X4765200Y774400D01*
X4763900Y770300D01*
X4763900Y763499D01*
X4765200Y759400D01*
X4766599Y756700D01*
X4769300Y754000D01*
X4771999Y752600D01*
X4777500Y752600D01*
X4780200Y754000D01*
X4782900Y756700D01*
X4784300Y759400D01*
X4784300Y763499D01*
X4777500Y763499D02*
G01*
X4784300Y763499D01*
X4793199Y781199D02*
G01*
X4793199Y752600D01*
X4793199Y781199D02*
G01*
X4812299Y752600D01*
X4812299Y781199D02*
G01*
X4812299Y752600D01*
X4821199Y781199D02*
G01*
X4821199Y752600D01*
X4821199Y781199D02*
G01*
X4830799Y781199D01*
X4834799Y779800D01*
X4837600Y777100D01*
X4838900Y774400D01*
X4840299Y770300D01*
X4840299Y763499D01*
X4838900Y759400D01*
X4837600Y756700D01*
X4834799Y754000D01*
X4830799Y752600D01*
X4821199Y752600D01*
X5038872Y568339D02*
G01*
X5036172Y566941D01*
X5033471Y564241D01*
X5032070Y561541D01*
X5032070Y556039D01*
X5033471Y553339D01*
X5036172Y550639D01*
X5038872Y549241D01*
X5042970Y547939D01*
X5049772Y547939D01*
X5053872Y549241D01*
X5056568Y550639D01*
X5059269Y553339D01*
X5060670Y556039D01*
X5060670Y561541D01*
X5059269Y564241D01*
X5056568Y566941D01*
X5053872Y568339D01*
X5049772Y568339D01*
X5049772Y561541D02*
G01*
X5049772Y568339D01*
X5032070Y577240D02*
G01*
X5060670Y577240D01*
X5032070Y577240D02*
G01*
X5060670Y596341D01*
X5032070Y596341D02*
G01*
X5060670Y596341D01*
X5032070Y605239D02*
G01*
X5060670Y605239D01*
X5032070Y605239D02*
G01*
X5032070Y614839D01*
X5033471Y618841D01*
X5036172Y621640D01*
X5038872Y622939D01*
X5042970Y624340D01*
X5049772Y624340D01*
X5053872Y622939D01*
X5056568Y621640D01*
X5059269Y618841D01*
X5060670Y614839D01*
X5060670Y605239D01*
X4802399Y406999D02*
G01*
X4802399Y382600D01*
X4790200Y394800D02*
G01*
X4814700Y394800D01*
D25*
X4350000Y300000D02*
G01*
X3950000Y300000D01*
X3950000Y400000D01*
X4350000Y400000D01*
X4350000Y300000D01*
D10*
X4530000Y1555000D02*
G01*
X4530000Y1195000D01*
X4470000Y1195000D01*
X4470000Y1555000D01*
X4530000Y1555000D01*
D26*
X5101967Y773386D02*
G01*
X4683859Y773386D01*
X4683859Y1482874D01*
X5101967Y1482874D01*
X5101967Y773386D01*
X5298818Y987993D02*
G01*
X5101967Y987993D01*
X5101967Y1268306D01*
X5298818Y1268306D01*
X5298818Y987993D01*
X5692518Y1007678D02*
G01*
X5298818Y1007678D01*
X5298818Y1248622D01*
X5692518Y1248622D01*
X5692518Y1007678D01*
D10*
X5230784Y2415945D02*
G01*
X5095668Y2415945D01*
X5230784Y2535263D02*
G01*
X5230784Y2415945D01*
X5095668Y2535263D02*
G01*
X5230784Y2535263D01*
X5095668Y2331298D02*
G01*
X5095668Y2618701D01*
X5150788Y2415945D02*
G01*
X5095668Y2415945D01*
X5150788Y2534054D02*
G01*
X5095668Y2534054D01*
X4952394Y2618701D02*
G01*
X4952394Y2331298D01*
X5095668Y2331298D02*
G01*
X4944926Y2331298D01*
X5095668Y2618701D02*
G01*
X4944926Y2618701D01*
X5230784Y2015945D02*
G01*
X5095668Y2015945D01*
X5230784Y2135263D02*
G01*
X5230784Y2015945D01*
X5095668Y2135263D02*
G01*
X5230784Y2135263D01*
X5095668Y1931298D02*
G01*
X5095668Y2218701D01*
X5150788Y2015945D02*
G01*
X5095668Y2015945D01*
X5150788Y2134054D02*
G01*
X5095668Y2134054D01*
X4952394Y2218701D02*
G01*
X4952394Y1931298D01*
X5095668Y1931298D02*
G01*
X4944926Y1931298D01*
X5095668Y2218701D02*
G01*
X4944926Y2218701D01*
X5230784Y1615945D02*
G01*
X5095668Y1615945D01*
X5230784Y1735263D02*
G01*
X5230784Y1615945D01*
X5095668Y1735263D02*
G01*
X5230784Y1735263D01*
X5095668Y1531298D02*
G01*
X5095668Y1818701D01*
X5150788Y1615945D02*
G01*
X5095668Y1615945D01*
X5150788Y1734054D02*
G01*
X5095668Y1734054D01*
X4952394Y1818701D02*
G01*
X4952394Y1531298D01*
X5095668Y1531298D02*
G01*
X4944926Y1531298D01*
X5095668Y1818701D02*
G01*
X4944926Y1818701D01*
X3700000Y1950000D02*
G01*
X3000000Y1950000D01*
X3000000Y250000D01*
X3700000Y250000D01*
X3700000Y1950000D01*
X3200000Y550000D02*
G01*
X3500000Y550000D01*
X3500000Y150000D01*
X3200000Y150000D01*
X3200000Y550000D01*
X4547299Y1048809D02*
G01*
X4547299Y448809D01*
X3747299Y448809D01*
X3747299Y1048809D01*
X4547299Y1048809D01*
X4800000Y2050000D02*
G01*
X4800000Y2950000D01*
X3000000Y2950000D01*
X3000000Y2050000D01*
X4800000Y2050000D01*
X4625000Y725000D02*
G01*
X4979300Y725000D01*
X4979300Y173800D01*
X4625000Y173800D01*
X4625000Y725000D01*
M02*
```
