## Appendix1_MaizeEarScannerv2_DesignFiles for "Spatial inheritance patterns across maize ears are associated with alleles that reduce pollen fitness": How-to-order-PCB.txt

```
How to Order PCB

Please refer to:
https://docs.easyeda.com/en/PCB/Order-PCB
```
