## Appendix1_MaizeEarScannerv2_DesignFiles for "Spatial inheritance patterns across maize ears are associated with alleles that reduce pollen fitness": ReadOnly.Mechanical

```
G04 Layer: Mechanical*
G04 EasyEDA v6.4.20.6, 2021-07-26T15:17:13--7:00*
G04 ac65a710fd84489bb27f410f6605d532,e28057b3984d4df6afa1c4aa463c2eeb,10*
G04 Gerber Generator version 0.2*
G04 Scale: 100 percent, Rotated: No, Reflected: No *
G04 Dimensions in inches *
G04 leading zeros omitted , absolute positions ,3 integer and 6 decimal *
%FSLAX36Y36*%
%MOIN*%

%ADD41C,0.0020*%

%LPD*%
D41*
X4676378Y1490354D02*
G01*
X4676378Y765945D01*
X5699998Y765945D01*
X5699998Y1490354D01*
X4676378Y1490354D01*
M02*
```
