## Appendix1_MaizeEarScannerv2_DesignFiles for "Spatial inheritance patterns across maize ears are associated with alleles that reduce pollen fitness": SCH_MESv2_2021-07-26.json

```
{
  "editorVersion": "6.4.20.6",
  "docType": "5",
  "title": "MESv2",
  "description": "",
  "colors": {},
  "schematics": [
    {
      "docType": "1",
      "title": "Sheet_1",
      "description": "",
      "dataStr": {
        "head": {
          "docType": "1",
          "editorVersion": "6.4.20.6",
          "newgId": true,
          "c_para": {
            "Prefix Start": "1"
          },
          "c_spiceCmd": null
        },
        "canvas": "CA~1000~1000~#FFFFFF~yes~#CCCCCC~5~1000~1000~line~5~pixel~5~0~0",
        "shape": [
          "LIB~0~-806~package`NONE`BOM_Manufacturer Part`?`spicePre`.`~~0~frame_lib_1~~~0~~yes~yes#@$T~N~570.5~-809~0~#000080~Arial~~~~~comment~A~0~start~gge78~0~#@$PT~M 206 -796 L 206 -806 M 206 -10 L 206 0 M 402 -796 L 402 -806 M 402 -10 L 402 0 M 598 -796 L 598 -806 M 598 -10 L 598 0 M 794 -796 L 794 -806 M 794 -10 L 794 0 M 990 -796 L 990 -806 M 990 -10 L 990 0 M 10 -600 L 0 -600 M 1139 -600 L 1149 -600 M 10 -404 L 0 -404 M 1139 -404 L 1149 -404 M 10 -208 L 0 -208 M 1139 -208 L 1149 -208 M 10 -12 L 0 -12 M 1139 -12 L 1149 -12~#880000~1~0~none~gge6~0~frame_tick#@$T~P~571.3046875~-817.609375~0~#000080~Arial~~~~~comment~A~0~start~gge77~0~#@$T~L~1.5~-698~0~#880000~~~~~~comment~A~1~start~gge7~0~frame_tick#@$T~L~1140.5~-698~0~#880000~~~~~~comment~A~1~start~gge9~0~frame_tick#@$T~L~1.5~-502~0~#880000~~~~~~comment~B~1~start~gge11~0~frame_tick#@$T~L~1140.5~-502~0~#880000~~~~~~comment~B~1~start~gge13~0~frame_tick#@$T~L~1.5~-306~0~#880000~~~~~~comment~C~1~start~gge15~0~frame_tick#@$T~L~1140.5~-306~0~#880000~~~~~~comment~C~1~start~gge17~0~frame_tick#@$T~L~1.5~-110~0~#880000~~~~~~comment~D~1~start~gge19~0~frame_tick#@$T~L~1140.5~-110~0~#880000~~~~~~comment~D~1~start~gge21~0~frame_tick#@$T~L~108~-797.5~0~#880000~~~~~~comment~1~1~start~gge23~0~frame_tick#@$T~L~108~-1.5~0~#880000~~~~~~comment~1~1~start~gge25~0~frame_tick#@$T~L~304~-797.5~0~#880000~~~~~~comment~2~1~start~gge27~0~frame_tick#@$T~L~304~-1.5~0~#880000~~~~~~comment~2~1~start~gge29~0~frame_tick#@$T~L~500~-797.5~0~#880000~~~~~~comment~3~1~start~gge31~0~frame_tick#@$T~L~500~-1.5~0~#880000~~~~~~comment~3~1~start~gge33~0~frame_tick#@$T~L~696~-797.5~0~#880000~~~~~~comment~4~1~start~gge35~0~frame_tick#@$T~L~696~-1.5~0~#880000~~~~~~comment~4~1~start~gge37~0~frame_tick#@$T~L~892~-797.5~0~#880000~~~~~~comment~5~1~start~gge39~0~frame_tick#@$T~L~892~-1.5~0~#880000~~~~~~comment~5~1~start~gge41~0~frame_tick#@$R~10~-796~~~1129~786~#880000~1~0~none~gge43~0~frame_innerbox#@$R~0~-806~~~1149~806~#880000~1~0~none~gge44~0~frame_outbox#@$R~694.99995~-90~~~444~80~#880000~1~0~none~gge45~0~frame_hitarea#@$PL~695.1 -50.75 1138.63 -50.75~#880000~1~0~none~gge46~0#@$PL~799.63 -30.75 1138.63 -30.75~#880000~1~0~none~gge47~0#@$PL~1059.61 -89.93 1059.63 -50.75~#880000~1~0~none~gge48~0#@$PL~1059.63 -50.75 1059.63 -30.75~#880000~1~0~none~gge49~0#@$T~L~699.99995~-77~0~#880000~~8pt~~~~comment~TITLE:~1~start~gge50~0~pinpart#@$T~L~757.62495~-64.41~0~#0000FF~~10pt~~~~comment~Sheet_1~1~start~gge52~0~frame_title#@$T~L~1064.62495~-63.75~0~#880000~~8pt~~~~comment~REV:~1~start~gge54~0~pinpart#@$T~L~1102.62495~-63.75~0~#0000FF~~9pt~~~~comment~1.0~1~start~gge56~0~frame_version#@$T~L~804.62495~-15~0~#880000~~8pt~~~~comment~Date:~1~start~gge58~0~pinpart#@$T~L~851.62495~-14.52~0~#0000FF~~9pt~~~~comment~2021-07-26~1~start~gge60~0~frame_date#@$T~L~1063.62495~-35~0~#880000~~8pt~~~~comment~Sheet:~1~start~gge62~0~pinpart#@$T~L~1108.62495~-34.52~0~#0000FF~~9pt~~~~comment~1/1~1~start~gge64~0~frame_sheet#@$T~L~943.62495~-14.75~0~#880000~~8pt~~~~comment~Drawn By:~1~start~gge66~0~pinpart#@$T~L~1008.63~-14.75~0~#0000FF~~9pt~~~~comment~Taylor Amarotico~1~start~gge68~0~frame_drawn#@$T~L~804.62495~-36.75~0~#880000~~8pt~~~~comment~Company:~1~start~gge70~0~pinpart#@$T~L~871.24995~-36.64~0~#0000FF~~9pt~~~~comment~Your Company~1~start~gge72~0~frame_company#@$PL~799.63 -50.75 799.63 -10.75~#880000~1~0~none~gge74~0#@$Pimage~L~1~gge75~0~gge76~694.99995~-38~104~20~data:image/svg+xml;base64,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",
          "LIB~185~-575~package`ARDUINO_NANO_V3_TON`BOM_Manufacturer Part`Arduino Nano V3`Contributor`Ton173`BOM_Supplier Part``BOM_Supplier``spicePre`U`spiceSymbolName`Arduino_Nano_V3_ton`~~0~gge43b74726a4f09091~05860f2a3fb34fec88e0566c2dc45f19~0a1aca76f38e41d7beab985aca10acb6~0~~yes~yes#@$T~N~179.03125~-718~0~#000080~Arial~~~~~comment~Arduino_Nano_V3_ton~1~start~gge2929~0~#@$T~P~179.03125~-726.71875~0~#000080~Arial~~~~~comment~U1~1~start~gge2931~0~#@$R~155~-715~~~60~200~#000000~1~0~none~gge2933~0~#@$P~show~0~1~135~-665~180~gge2934~0^^135~-665^^M 135 -665 h 20~#880000^^0~157~-662~0~1~start~~~#0000FF^^1~180~-661~0~TX1~end~~~#0000FF^^0~152~-665^^0~M 155 -662 L 158 -665 L 155 -668#@$P~show~0~2~135~-655~180~gge2941~0^^135~-655^^M 135 -655 h 20~#880000^^0~157~-652~0~2~start~~~#0000FF^^1~180~-651~0~RX0~end~~~#0000FF^^0~152~-655^^0~M 155 -652 L 158 -655 L 155 -658#@$P~show~0~3~135~-645~180~gge2948~0^^135~-645^^M 135 -645 h 20~#880000^^0~157~-642~0~3~start~~~#0000FF^^1~180~-641~0~RST~end~~~#0000FF^^0~152~-645^^0~M 155 -642 L 158 -645 L 155 -648#@$P~show~0~4~135~-635~180~gge2955~0^^135~-635^^M 135 -635 h 20~#880000^^0~157~-632~0~4~start~~~#0000FF^^1~180~-631~0~GND~end~~~#0000FF^^0~152~-635^^0~M 155 -632 L 158 -635 L 155 -638#@$P~show~0~5~135~-625~180~gge2962~0^^135~-625^^M 135 -625 h 20~#880000^^0~157~-622~0~5~start~~~#0000FF^^1~180~-621~0~D2~end~~~#0000FF^^0~152~-625^^0~M 155 -622 L 158 -625 L 155 -628#@$P~show~0~6~135~-615~180~gge2969~0^^135~-615^^M 135 -615 h 20~#880000^^0~157~-612~0~6~start~~~#0000FF^^1~180~-611~0~D3~end~~~#0000FF^^0~152~-615^^0~M 155 -612 L 158 -615 L 155 -618#@$P~show~0~7~135~-605~180~gge2976~0^^135~-605^^M 135 -605 h 20~#880000^^0~157~-602~0~7~start~~~#0000FF^^1~180~-601~0~D4~end~~~#0000FF^^0~152~-605^^0~M 155 -602 L 158 -605 L 155 -608#@$P~show~0~8~135~-595~180~gge2983~0^^135~-595^^M 135 -595 h 20~#880000^^0~157~-592~0~8~start~~~#0000FF^^1~180~-591~0~D5~end~~~#0000FF^^0~152~-595^^0~M 155 -592 L 158 -595 L 155 -598#@$P~show~0~9~135~-585~180~gge2990~0^^135~-585^^M 135 -585 h 20~#880000^^0~157~-582~0~9~start~~~#0000FF^^1~180~-581~0~D6~end~~~#0000FF^^0~152~-585^^0~M 155 -582 L 158 -585 L 155 -588#@$P~show~0~10~135~-575~180~gge2997~0^^135~-575^^M 135 -575 h 20~#880000^^0~157~-572~0~D7~start~~~#0000FF^^1~180~-571~0~D7~end~~~#0000FF^^0~152~-575^^0~M 155 -572 L 158 -575 L 155 -578#@$P~show~0~11~135~-565~180~gge3004~0^^135~-565^^M 135 -565 h 20~#880000^^0~157~-562~0~11~start~~~#0000FF^^1~180~-561~0~D8~end~~~#0000FF^^0~152~-565^^0~M 155 -562 L 158 -565 L 155 -568#@$P~show~0~12~135~-555~180~gge3011~0^^135~-555^^M 135 -555 h 20~#880000^^0~157~-552~0~12~start~~~#0000FF^^1~180~-551~0~D9~end~~~#0000FF^^0~152~-555^^0~M 155 -552 L 158 -555 L 155 -558#@$P~show~0~13~135~-545~180~gge3018~0^^135~-545^^M 135 -545 h 20~#880000^^0~157~-542~0~13~start~~~#0000FF^^1~180~-541~0~D10~end~~~#0000FF^^0~152~-545^^0~M 155 -542 L 158 -545 L 155 -548#@$P~show~0~14~135~-535~180~gge3025~0^^135~-535^^M 135 -535 h 20~#880000^^0~157~-532~0~14~start~~~#0000FF^^1~180~-531~0~D11~end~~~#0000FF^^0~152~-535^^0~M 155 -532 L 158 -535 L 155 -538#@$P~show~0~15~135~-525~180~gge3032~0^^135~-525^^M 135 -525 h 20~#880000^^0~157~-522~0~15~start~~~#0000FF^^1~180~-521~0~D12~end~~~#0000FF^^0~152~-525^^0~M 155 -522 L 158 -525 L 155 -528#@$P~show~0~16~235~-525~0~gge3039~0^^235~-525^^M 235 -525 h -20~#880000^^0~213~-522~0~16~end~~~#0000FF^^1~190~-521~0~D13~start~~~#0000FF^^0~218~-525^^0~M 215 -528 L 212 -525 L 215 -522#@$P~show~0~17~235~-535~0~gge3046~0^^235~-535^^M 235 -535 h -20~#880000^^0~213~-532~0~17~end~~~#0000FF^^1~190~-531~0~3V3~start~~~#0000FF^^0~218~-535^^0~M 215 -538 L 212 -535 L 215 -532#@$P~show~0~18~235~-545~0~gge3053~0^^235~-545^^M 235 -545 h -20~#880000^^0~213~-542~0~18~end~~~#0000FF^^1~190~-541~0~REF~start~~~#0000FF^^0~218~-545^^0~M 215 -548 L 212 -545 L 215 -542#@$P~show~0~19~235~-555~0~gge3060~0^^235~-555^^M 235 -555 h -20~#880000^^0~213~-552~0~19~end~~~#0000FF^^1~190~-551~0~A0~start~~~#0000FF^^0~218~-555^^0~M 215 -558 L 212 -555 L 215 -552#@$P~show~0~20~235~-565~0~gge3067~0^^235~-565^^M 235 -565 h -20~#880000^^0~213~-562~0~20~end~~~#0000FF^^1~190~-561~0~A1~start~~~#0000FF^^0~218~-565^^0~M 215 -568 L 212 -565 L 215 -562#@$P~show~0~21~235~-575~0~gge3074~0^^235~-575^^M 235 -575 h -20~#880000^^0~213~-572~0~21~end~~~#0000FF^^1~190~-571~0~A2~start~~~#0000FF^^0~218~-575^^0~M 215 -578 L 212 -575 L 215 -572#@$P~show~0~22~235~-585~0~gge3081~0^^235~-585^^M 235 -585 h -20~#880000^^0~213~-582~0~22~end~~~#0000FF^^1~190~-581~0~A3~start~~~#0000FF^^0~218~-585^^0~M 215 -588 L 212 -585 L 215 -582#@$P~show~0~23~235~-595~0~gge3088~0^^235~-595^^M 235 -595 h -20~#880000^^0~213~-592~0~23~end~~~#0000FF^^1~190~-591~0~A4~start~~~#0000FF^^0~218~-595^^0~M 215 -598 L 212 -595 L 215 -592#@$P~show~0~24~235~-605~0~gge3095~0^^235~-605^^M 235 -605 h -20~#880000^^0~213~-602~0~24~end~~~#0000FF^^1~190~-601~0~A5~start~~~#0000FF^^0~218~-605^^0~M 215 -608 L 212 -605 L 215 -602#@$P~show~0~25~235~-615~0~gge3102~0^^235~-615^^M 235 -615 h -20~#880000^^0~213~-612~0~25~end~~~#0000FF^^1~190~-611~0~A6~start~~~#0000FF^^0~218~-615^^0~M 215 -618 L 212 -615 L 215 -612#@$P~show~0~26~235~-625~0~gge3109~0^^235~-625^^M 235 -625 h -20~#880000^^0~213~-622~0~26~end~~~#0000FF^^1~190~-621~0~A7~start~~~#0000FF^^0~218~-625^^0~M 215 -628 L 212 -625 L 215 -622#@$P~show~0~27~235~-635~0~gge3116~0^^235~-635^^M 235 -635 h -20~#880000^^0~213~-632~0~27~end~~~#0000FF^^1~190~-631~0~5V~start~~~#0000FF^^0~218~-635^^0~M 215 -638 L 212 -635 L 215 -632#@$P~show~0~28~235~-645~0~gge3123~0^^235~-645^^M 235 -645 h -20~#880000^^0~213~-642~0~28~end~~~#0000FF^^1~190~-641~0~RST~start~~~#0000FF^^0~218~-645^^0~M 215 -648 L 212 -645 L 215 -642#@$P~show~0~29~235~-655~0~gge3130~0^^235~-655^^M 235 -655 h -20~#880000^^0~213~-652~0~29~end~~~#0000FF^^1~190~-651~0~GND~start~~~#0000FF^^0~218~-655^^0~M 215 -658 L 212 -655 L 215 -652#@$P~show~0~30~235~-665~0~gge3137~0^^235~-665^^M 235 -665 h -20~#880000^^0~213~-662~0~30~end~~~#0000FF^^1~190~-661~0~VIN~start~~~#0000FF^^0~218~-665^^0~M 215 -668 L 212 -665 L 215 -662",
          "LIB~345~-630~package`ADJUSTABLE_STEPDOWN`Contributor`kirk`timeStamp`1469974263`spicePre`U`spiceSymbolName`LM2596`BOM_Manufacturer Part``~~0~gge1a2662642ad4c1f9~5a2a6c24da5e47c6ad95541bb2890457~742b0299d58d4717b9b33de33bee8ccd~0~~yes~yes#@$T~N~394.03125~-633.203125~0~#000080~Arial~~~~~comment~LM2596~1~start~gge3593~0~#@$T~P~394.03125~-642.203125~0~#000080~Arial~~~~~comment~U3~1~start~gge3595~0~#@$T~L~395~-610~0~#0000FF~~9pt~~~central~comment~LM2596\\nDC-DC~1~middle~gge3597~0~pinpart#@$P~show~0~1~335~-620~180~gge3601~0^^335~-620^^M 335 -620 h 20~#880000^^1~357~-617~0~IN+~start~~~#0000FF^^1~350~-621~0~1~end~~~#0000FF^^0~352~-620^^0~M 355 -617 L 358 -620 L 355 -623#@$P~show~0~2~335~-580~180~gge3608~0^^335~-580^^M 335 -580 h 20~#880000^^1~357~-577~0~IN-~start~~~#0000FF^^1~350~-581~0~2~end~~~#0000FF^^0~352~-580^^0~M 355 -577 L 358 -580 L 355 -583#@$P~show~0~3~465~-620~0~gge3615~0^^465~-620^^M 465 -620 h -20~#880000^^1~443~-617~0~OUT+~end~~~#0000FF^^1~450~-621~0~3~start~~~#0000FF^^0~448~-620^^0~M 445 -623 L 442 -620 L 445 -617#@$P~show~0~4~465~-580~0~gge3622~0^^465~-580^^M 465 -580 h -20~#880000^^1~443~-577~0~OUT-~end~~~#0000FF^^1~450~-581~0~4~start~~~#0000FF^^0~448~-580^^0~M 445 -583 L 442 -580 L 445 -577#@$R~345~-630~~~110~60~#000000~1~0~none~gge3629~0~",
          "LIB~400~-500~package`TMC2130`BOM_Manufacturer``BOM_Manufacturer Part``BOM_Supplier Part``BOM_Supplier``link``Contributor`gattis`spicePre`U`spiceSymbolName`TMC2130`~~0~ggef664b58eb59ff3d4~7279d8ec84cd4395bd2874ecb982f930~9475714682d64e879ea1c75d21d1fc5d~0~~yes~yes#@$T~N~394.03125~-543~0~#000080~Arial~~~~~comment~TMC2130~1~start~gge4715~0~#@$T~P~394.03125~-552~0~#000080~Arial~~~~~comment~U2~1~start~gge4717~0~#@$P~show~0~1~350~-530~180~gge4719~0^^350~-530^^M 350 -530 h 20~#880000^^1~372~-527~0~EN~start~~5.5pt~#0000FF^^0~365~-531~0~EN~end~~5.5pt~#0000FF^^0~367~-530^^0~M 370 -527 L 373 -530 L 370 -533#@$P~show~0~2~350~-520~180~gge4726~0^^350~-520^^M 350 -520 h 20~#880000^^1~372~-517~0~MOSI~start~~5.5pt~#0000FF^^0~365~-521~0~MOSI~end~~5.5pt~#0000FF^^0~367~-520^^0~M 370 -517 L 373 -520 L 370 -523#@$P~show~0~3~350~-510~180~gge4733~0^^350~-510^^M 350 -510 h 20~#880000^^1~372~-507~0~SCK~start~~5.5pt~#0000FF^^0~365~-511~0~SCK~end~~5.5pt~#0000FF^^0~367~-510^^0~M 370 -507 L 373 -510 L 370 -513#@$P~show~0~4~350~-500~180~gge4740~0^^350~-500^^M 350 -500 h 20~#880000^^1~372~-497~0~CS~start~~5.5pt~#0000FF^^0~365~-501~0~CS~end~~5.5pt~#0000FF^^0~367~-500^^0~M 370 -497 L 373 -500 L 370 -503#@$P~show~0~5~350~-490~180~gge4747~0^^350~-490^^M 350 -490 h 20~#880000^^1~372~-487~0~MISO~start~~5.5pt~#0000FF^^0~365~-491~0~MISO~end~~5.5pt~#0000FF^^0~367~-490^^0~M 370 -487 L 373 -490 L 370 -493#@$P~show~0~6~350~-480~180~gge4754~0^^350~-480^^M 350 -480 h 20~#880000^^1~372~-477~0~NC~start~~5.5pt~#0000FF^^0~365~-481~0~NC~end~~5.5pt~#0000FF^^0~367~-480^^0~M 370 -477 L 373 -480 L 370 -483#@$P~show~0~7~350~-470~180~gge4761~0^^350~-470^^M 350 -470 h 20~#880000^^1~372~-467~0~STEP~start~~5.5pt~#0000FF^^0~365~-471~0~STEP~end~~5.5pt~#0000FF^^0~367~-470^^0~M 370 -467 L 373 -470 L 370 -473#@$P~show~0~8~350~-460~180~gge4768~0^^350~-460^^M 350 -460 h 20~#880000^^1~372~-457~0~DIR~start~~5.5pt~#0000FF^^0~365~-461~0~DIR~end~~5.5pt~#0000FF^^0~367~-460^^0~M 370 -457 L 373 -460 L 370 -463#@$P~show~0~9~450~-460~0~gge4775~0^^450~-460^^M 450 -460 h -20~#880000^^1~428~-457~0~GND~end~~5.5pt~#0000FF^^0~435~-461~0~GND2~start~~5.5pt~#0000FF^^0~433~-460^^0~M 430 -463 L 427 -460 L 430 -457#@$P~show~0~10~450~-470~0~gge4782~0^^450~-470^^M 450 -470 h -20~#880000^^1~428~-467~0~VIO~end~~5.5pt~#0000FF^^0~435~-471~0~VIO~start~~5.5pt~#0000FF^^0~433~-470^^0~M 430 -473 L 427 -470 L 430 -467#@$P~show~0~11~450~-480~0~gge4789~0^^450~-480^^M 450 -480 h -20~#880000^^1~428~-477~0~B-~end~~5.5pt~#0000FF^^0~435~-481~0~B-~start~~5.5pt~#0000FF^^0~433~-480^^0~M 430 -483 L 427 -480 L 430 -477#@$P~show~0~12~450~-490~0~gge4796~0^^450~-490^^M 450 -490 h -20~#880000^^1~428~-487~0~B+~end~~5.5pt~#0000FF^^0~435~-491~0~B+~start~~5.5pt~#0000FF^^0~433~-490^^0~M 430 -493 L 427 -490 L 430 -487#@$P~show~0~13~450~-500~0~gge4803~0^^450~-500^^M 450 -500 h -20~#880000^^1~428~-497~0~A-~end~~5.5pt~#0000FF^^0~435~-501~0~A-~start~~5.5pt~#0000FF^^0~433~-500^^0~M 430 -503 L 427 -500 L 430 -497#@$P~show~0~14~450~-510~0~gge4810~0^^450~-510^^M 450 -510 h -20~#880000^^1~428~-507~0~A+~end~~5.5pt~#0000FF^^0~435~-511~0~A+~start~~5.5pt~#0000FF^^0~433~-510^^0~M 430 -513 L 427 -510 L 430 -507#@$P~show~0~15~450~-520~0~gge4817~0^^450~-520^^M 450 -520 h -20~#880000^^1~428~-517~0~GND~end~~5.5pt~#0000FF^^0~435~-521~0~GND1~start~~5.5pt~#0000FF^^0~433~-520^^0~M 430 -523 L 427 -520 L 430 -517#@$P~show~0~16~450~-530~0~gge4824~0^^450~-530^^M 450 -530 h -20~#880000^^1~428~-527~0~VMOT~end~~5.5pt~#0000FF^^0~435~-531~0~VMOT~start~~5.5pt~#0000FF^^0~433~-530^^0~M 430 -533 L 427 -530 L 430 -527#@$R~370~-540~~~60~90~#000000~1~0~none~gge4831~0~",
          "LIB~400~-695~package`DC 5.5-2.1 JACK`description`2.1mm x 5.5mm THM DC jack with internal switch. Digikey part #PJ-102A, 4UCON part #05537`Contributor`Adafruit`spicePre`U`spiceSymbolName`2.1MMJACKSMT`BOM_Manufacturer Part``~~0~ggeb1078f2b0a7dde17~15fb592fd29b40739d759cd2118c40cf~3c0f3b41fcfc4c5694cd00b6ee78b7d2~0~~yes~yes#@$T~N~399.03125~-729.203125~0~#000080~Arial~~~~~comment~2.1MMJACKSMT~1~start~gge4962~0~#@$T~P~399.03125~-738.203125~0~#000080~Arial~~~~~comment~U4~1~start~gge4964~0~#@$PL~370 -725 370 -665 420 -665 420 -695 420 -725 370 -725~#000000~1~0~none~gge4966~0#@$P~show~0~1~420~-715~0~gge4967~0^^420~-715^^M 420 -715 h 20~#880000^^1~423~-717~0~VCC~start~~~#0000FF^^1~414~-711~0~1~end~~~#0000FF^^0~443~-715^^0~M 440 -718 L 437 -715 L 440 -712#@$P~show~0~2~420~-695~0~gge4974~0^^420~-695^^M 420 -695 h 20~#880000^^1~423~-696~0~GND~start~~~#0000FF^^1~415~-691~0~2~end~~~#0000FF^^0~443~-695^^0~M 440 -698 L 437 -695 L 440 -692#@$P~show~0~3~420~-675~0~gge4981~0^^420~-675^^M 420 -675 h 20~#880000^^1~423~-676~0~GND~start~~~#0000FF^^1~415~-671~0~3~end~~~#0000FF^^0~443~-675^^0~M 440 -678 L 437 -675 L 440 -672",
          "LIB~110~-445~package`SW-TH_4P-L7.5-W7.0-P4.50`BOM_Supplier`LCSC`BOM_Supplier Part`C354959`BOM_Manufacturer`BRIGHT(博瑞泰)`BOM_Manufacturer Part`TSA067G70-250`Contributor`LCSC`BOM_JLCPCB Part Class`Extended Part`spicePre`S`spiceSymbolName`TSA067G70-250`~~0~gge4bd4a91f44bfbf39~98a3cba21e6642e884bddbdd59b6e1eb~511bc8f1f5c9467abb49bab94280b9e3~0~~yes~yes#@$T~N~99.875~-458.484375~0~#000080~Arial~~~~~comment~TSA067G70-250~1~start~gge5442~0~#@$T~P~99.8828125~-467.390625~0~#000080~Arial~~~~~comment~SW1~1~start~gge5444~0~#@$PL~98 -449 121 -454~#880000~1~0~none~gge5446~0#@$A~M 123 -445 A 3 3 0 1 0 123 -444.9948~~#880000~1~0~none~gge5447~0#@$P~show~1~1~80~-445~180~gge5448~0^^80~-445^^M 80 -445 h 20~#880000^^0~105~-442~0~1~start~~~#880000^^1~95~-446~0~1~end~~~#0000FF^^0~97~-445^^0~M 100 -442 L 103 -445 L 100 -448#@$A~M 103 -445 A 3 3 0 1 0 103 -444.9948~~#880000~1~0~none~gge5455~0#@$P~show~1~2~140~-445~0~gge5456~0^^140~-445^^M 140 -445 h -20~#880000^^0~115~-442~0~2~end~~~#880000^^1~125~-446~0~2~start~~~#0000FF^^0~123~-445^^0~M 120 -448 L 117 -445 L 120 -442#@$P~show~0~3~80~-435~180~gge5463~0^^80~-435^^M 80 -435 h 20~#880000^^0~102~-432~0~3~start~~~#0000FF^^1~95~-436~0~3~end~~~#0000FF^^0~97~-435^^0~M 100 -432 L 103 -435 L 100 -438#@$P~show~0~4~140~-435~0~gge5470~0^^140~-435^^M 140 -435 h -20~#880000^^0~118~-432~0~4~end~~~#0000FF^^1~125~-436~0~4~start~~~#0000FF^^0~123~-435^^0~M 120 -438 L 117 -435 L 120 -432#@$PL~100 -435 120 -435~#880000~1~0~none~gge5477~0#@$PL~110 -435 110 -432~#880000~1~0~none~gge5478~0#@$PL~106 -432 114 -432~#880000~1~0~none~gge5479~0#@$PL~107 -430 113 -430~#880000~1~0~none~gge5480~0#@$PL~108 -428 112 -428~#880000~1~0~none~gge5481~0#@$PL~109 -426 111 -426~#880000~1~0~none~gge5482~0",
          "LIB~210~-445~package`SW-TH_4P-L7.5-W7.0-P4.50`BOM_Supplier`LCSC`BOM_Supplier Part`C354959`BOM_Manufacturer`BRIGHT(博瑞泰)`BOM_Manufacturer Part`TSA067G70-250`Contributor`LCSC`BOM_JLCPCB Part Class`Extended Part`spicePre`S`spiceSymbolName`TSA067G70-250`~~0~gge56002eb216889cfb~98a3cba21e6642e884bddbdd59b6e1eb~511bc8f1f5c9467abb49bab94280b9e3~0~~yes~yes#@$T~N~199.875~-458.484375~0~#000080~Arial~~~~~comment~TSA067G70-250~1~start~gge5486~0~#@$T~P~199.8828125~-467.390625~0~#000080~Arial~~~~~comment~SW2~1~start~gge5488~0~#@$PL~198 -449 221 -454~#880000~1~0~none~gge5490~0#@$A~M 223 -445 A 3 3 0 1 0 223 -444.9948~~#880000~1~0~none~gge5491~0#@$P~show~1~1~180~-445~180~gge5492~0^^180~-445^^M 180 -445 h 20~#880000^^0~205~-442~0~1~start~~~#880000^^1~195~-446~0~1~end~~~#0000FF^^0~197~-445^^0~M 200 -442 L 203 -445 L 200 -448#@$A~M 203 -445 A 3 3 0 1 0 203 -444.9948~~#880000~1~0~none~gge5499~0#@$P~show~1~2~240~-445~0~gge5500~0^^240~-445^^M 240 -445 h -20~#880000^^0~215~-442~0~2~end~~~#880000^^1~225~-446~0~2~start~~~#0000FF^^0~223~-445^^0~M 220 -448 L 217 -445 L 220 -442#@$P~show~0~3~180~-435~180~gge5507~0^^180~-435^^M 180 -435 h 20~#880000^^0~202~-432~0~3~start~~~#0000FF^^1~195~-436~0~3~end~~~#0000FF^^0~197~-435^^0~M 200 -432 L 203 -435 L 200 -438#@$P~show~0~4~240~-435~0~gge5514~0^^240~-435^^M 240 -435 h -20~#880000^^0~218~-432~0~4~end~~~#0000FF^^1~225~-436~0~4~start~~~#0000FF^^0~223~-435^^0~M 220 -438 L 217 -435 L 220 -432#@$PL~200 -435 220 -435~#880000~1~0~none~gge5521~0#@$PL~210 -435 210 -432~#880000~1~0~none~gge5522~0#@$PL~206 -432 214 -432~#880000~1~0~none~gge5523~0#@$PL~207 -430 213 -430~#880000~1~0~none~gge5524~0#@$PL~208 -428 212 -428~#880000~1~0~none~gge5525~0#@$PL~209 -426 211 -426~#880000~1~0~none~gge5526~0",
          "LIB~500~-495~package`HDR-TH_04P-P2.54-V`BOM_Supplier Part``BOM_Supplier``BOM_Manufacturer Part``image``Contributor`pieu-cvd`spicePre`H`spiceSymbolName`Header-Male-2.54_1x04`~0~0~gge7faa96ef2ca55c78~999c165c7291456fa9427838bc5f7b12~1cce7afe3a334bcc85839c41ecc64a80~0~~yes~yes#@$T~N~493.03125~-523~0~#000080~Arial~~~~~comment~Header-Male-2.54_1x04~1~start~gge5626~0~#@$T~P~493.03125~-532~0~#000080~Arial~~~~~comment~H1~1~start~gge5628~0~#@$R~490~-520~2~2~30~50~#880000~1~0~none~gge5630~0~#@$E~493~-517~1.5~1.5~#880000~1~0~#880000~gge5631~0#@$P~show~0~1~480~-510~180~gge5632~0^^480~-510^^M 480 -510 h 10~#880000^^1~493.7~-506~0~1~start~~~#0000FF^^1~489.5~-511~0~1~end~~~#0000FF^^0~487~-510^^0~M 490 -507 L 493 -510 L 490 -513#@$P~show~0~2~480~-500~180~gge5639~0^^480~-500^^M 480 -500 h 10~#880000^^1~493.7~-496~0~2~start~~~#0000FF^^1~489.5~-501~0~2~end~~~#0000FF^^0~487~-500^^0~M 490 -497 L 493 -500 L 490 -503#@$P~show~0~3~480~-490~180~gge5646~0^^480~-490^^M 480 -490 h 10~#880000^^1~493.7~-486~0~3~start~~~#0000FF^^1~489.5~-491~0~3~end~~~#0000FF^^0~487~-490^^0~M 490 -487 L 493 -490 L 490 -493#@$P~show~0~4~480~-480~180~gge5653~0^^480~-480^^M 480 -480 h 10~#880000^^1~493.7~-476~0~4~start~~~#0000FF^^1~489.5~-481~0~4~end~~~#0000FF^^0~487~-480^^0~M 490 -477 L 493 -480 L 490 -483",
          "W~450 -510 480 -510~#008800~1~0~none~gge5696~0",
          "W~480 -500 450 -500~#008800~1~0~none~gge5697~0",
          "W~450 -490 480 -490~#008800~1~0~none~gge5698~0",
          "W~480 -480 450 -480~#008800~1~0~none~gge5699~0",
          "F~part_netLabel_gnD~445~-675~0~gge5700~~0^^445~-675^^GND~#000000~432~-649~0~start~1~Times New Roman~9pt~gge5702^^PL~445 -665 445 -675~#000000~1~0~transparent~gge5704~0^^PL~436 -665 454 -665~#000000~1~0~transparent~gge5705~0^^PL~439 -663 451 -663~#000000~1~0~transparent~gge5706~0^^PL~442 -661 448 -661~#000000~1~0~transparent~gge5707~0^^PL~444 -659 446 -659~#000000~1~0~transparent~gge5708~0",
          "F~part_netLabel_gnD~470~-580~0~gge5709~~0^^470~-580^^GND~#000000~457~-554~0~start~1~Times New Roman~9pt~gge5711^^PL~470 -570 470 -580~#000000~1~0~transparent~gge5713~0^^PL~461 -570 479 -570~#000000~1~0~transparent~gge5714~0^^PL~464 -568 476 -568~#000000~1~0~transparent~gge5715~0^^PL~467 -566 473 -566~#000000~1~0~transparent~gge5716~0^^PL~469 -564 471 -564~#000000~1~0~transparent~gge5717~0",
          "F~part_netLabel_gnD~330~-580~0~gge5718~~0^^330~-580^^GND~#000000~317~-554~0~start~1~Times New Roman~9pt~gge5720^^PL~330 -570 330 -580~#000000~1~0~transparent~gge5722~0^^PL~321 -570 339 -570~#000000~1~0~transparent~gge5723~0^^PL~324 -568 336 -568~#000000~1~0~transparent~gge5724~0^^PL~327 -566 333 -566~#000000~1~0~transparent~gge5725~0^^PL~329 -564 331 -564~#000000~1~0~transparent~gge5726~0",
          "F~part_netLabel_gnD~270~-655~0~gge5727~~0^^270~-655^^GND~#000000~257~-629~0~start~1~Times New Roman~9pt~gge5729^^PL~270 -645 270 -655~#000000~1~0~transparent~gge5731~0^^PL~261 -645 279 -645~#000000~1~0~transparent~gge5732~0^^PL~264 -643 276 -643~#000000~1~0~transparent~gge5733~0^^PL~267 -641 273 -641~#000000~1~0~transparent~gge5734~0^^PL~269 -639 271 -639~#000000~1~0~transparent~gge5735~0",
          "F~part_netLabel_gnD~90~-635~0~gge5736~~0^^90~-635^^GND~#000000~77~-609~0~start~1~Times New Roman~9pt~gge5738^^PL~90 -625 90 -635~#000000~1~0~transparent~gge5740~0^^PL~81 -625 99 -625~#000000~1~0~transparent~gge5741~0^^PL~84 -623 96 -623~#000000~1~0~transparent~gge5742~0^^PL~87 -621 93 -621~#000000~1~0~transparent~gge5743~0^^PL~89 -619 91 -619~#000000~1~0~transparent~gge5744~0",
          "F~part_netLabel_gnD~145~-435~0~gge5745~~0^^145~-435^^GND~#000000~132~-409~0~start~1~Times New Roman~9pt~gge5747^^PL~145 -425 145 -435~#000000~1~0~transparent~gge5749~0^^PL~136 -425 154 -425~#000000~1~0~transparent~gge5750~0^^PL~139 -423 151 -423~#000000~1~0~transparent~gge5751~0^^PL~142 -421 148 -421~#000000~1~0~transparent~gge5752~0^^PL~144 -419 146 -419~#000000~1~0~transparent~gge5753~0",
          "F~part_netLabel_gnD~75~-435~0~gge5754~~0^^75~-435^^GND~#000000~62~-409~0~start~1~Times New Roman~9pt~gge5756^^PL~75 -425 75 -435~#000000~1~0~transparent~gge5758~0^^PL~66 -425 84 -425~#000000~1~0~transparent~gge5759~0^^PL~69 -423 81 -423~#000000~1~0~transparent~gge5760~0^^PL~72 -421 78 -421~#000000~1~0~transparent~gge5761~0^^PL~74 -419 76 -419~#000000~1~0~transparent~gge5762~0",
          "F~part_netLabel_gnD~175~-435~0~gge5763~~0^^175~-435^^GND~#000000~162~-409~0~start~1~Times New Roman~9pt~gge5765^^PL~175 -425 175 -435~#000000~1~0~transparent~gge5767~0^^PL~166 -425 184 -425~#000000~1~0~transparent~gge5768~0^^PL~169 -423 181 -423~#000000~1~0~transparent~gge5769~0^^PL~172 -421 178 -421~#000000~1~0~transparent~gge5770~0^^PL~174 -419 176 -419~#000000~1~0~transparent~gge5771~0",
          "F~part_netLabel_gnD~245~-435~0~gge5772~~0^^245~-435^^GND~#000000~232~-409~0~start~1~Times New Roman~9pt~gge5774^^PL~245 -425 245 -435~#000000~1~0~transparent~gge5776~0^^PL~236 -425 254 -425~#000000~1~0~transparent~gge5777~0^^PL~239 -423 251 -423~#000000~1~0~transparent~gge5778~0^^PL~242 -421 248 -421~#000000~1~0~transparent~gge5779~0^^PL~244 -419 246 -419~#000000~1~0~transparent~gge5780~0",
          "F~part_netLabel_gnD~455~-460~0~gge5781~~0^^455~-460^^GND~#000000~442~-434~0~start~1~Times New Roman~9pt~gge5783^^PL~455 -450 455 -460~#000000~1~0~transparent~gge5785~0^^PL~446 -450 464 -450~#000000~1~0~transparent~gge5786~0^^PL~449 -448 461 -448~#000000~1~0~transparent~gge5787~0^^PL~452 -446 458 -446~#000000~1~0~transparent~gge5788~0^^PL~454 -444 456 -444~#000000~1~0~transparent~gge5789~0",
          "W~420 -695 445 -695 445 -675 420 -675~#008800~1~0~none~gge5800~0",
          "W~470 -580 465 -580~#008800~1~0~none~gge5803~0",
          "W~455 -460 450 -460~#008800~1~0~none~gge5804~0",
          "F~part_netLabel_gnD~480~-520~180~gge5807~~0^^480~-520^^GND~#000000~467~-538.90625~0~start~1~Times New Roman~9pt~gge5809^^PL~480 -530 480 -520~#000000~1~0~transparent~gge5811~0^^PL~489 -530 471 -530~#000000~1~0~transparent~gge5812~0^^PL~486 -532 474 -532~#000000~1~0~transparent~gge5813~0^^PL~483 -534 477 -534~#000000~1~0~transparent~gge5814~0^^PL~481 -536 479 -536~#000000~1~0~transparent~gge5815~0",
          "W~450 -520 480 -520~#008800~1~0~none~gge5816~0",
          "W~270 -655 235 -655~#008800~1~0~none~gge5817~0",
          "W~90 -635 135 -635~#008800~1~0~none~gge5818~0",
          "N~240~-635~0~#0000ff~5V~gge5819~start~241.98~-637.51~Times New Roman~7pt~0",
          "N~470~-620~0~#0000ff~5V~gge5830~start~471.98~-622.51~Times New Roman~7pt~0",
          "N~455~-470~0~#0000ff~5V~gge5835~start~456.98~-472.51~Times New Roman~7pt~0",
          "W~455 -470 450 -470~#008800~1~0~none~gge5839~0",
          "N~245~-445~0~#0000ff~5V~gge5841~start~246.98~-447.51~Times New Roman~7pt~0",
          "N~145~-445~0~#0000ff~5V~gge5846~start~146.98~-447.51~Times New Roman~7pt~0",
          "W~145 -445 140 -445~#008800~1~0~none~gge5850~0",
          "W~245 -445 240 -445~#008800~1~0~none~gge5851~0",
          "W~245 -435 240 -435~#008800~1~0~none~gge5852~0",
          "W~175 -435 180 -435~#008800~1~0~none~gge5853~0",
          "W~145 -435 140 -435~#008800~1~0~none~gge5854~0",
          "W~75 -435 80 -435~#008800~1~0~none~gge5855~0",
          "W~470 -620 465 -620~#008800~1~0~none~gge5856~0",
          "W~330 -580 335 -580~#008800~1~0~none~gge5857~0",
          "N~445~-715~0~#0000ff~VCC~gge5858~start~446.98~-717.51~Times New Roman~7pt~0",
          "N~330~-620~0~#0000ff~VCC~gge5867~end~328.43~-611.09~Times New Roman~7pt~0",
          "N~455~-530~0~#0000ff~VCC~gge5872~start~456.98~-532.51~Times New Roman~7pt~0",
          "W~455 -530 450 -530~#008800~1~0~none~gge5876~0",
          "W~330 -620 335 -620~#008800~1~0~none~gge5877~0",
          "W~445 -715 420 -715~#008800~1~0~none~gge5878~0",
          "O~235~-665~gge5884~M 231 -669 L 239 -661 M 239 -669 L 231 -661~#33cc33~0",
          "O~135~-655~gge5886~M 131 -659 L 139 -651 M 139 -659 L 131 -651~#33cc33~0",
          "O~135~-665~gge5888~M 131 -669 L 139 -661 M 139 -669 L 131 -661~#33cc33~0",
          "O~135~-645~gge5890~M 131 -649 L 139 -641 M 139 -649 L 131 -641~#33cc33~0",
          "O~235~-645~gge5892~M 231 -649 L 239 -641 M 239 -649 L 231 -641~#33cc33~0",
          "W~240 -635 235 -635~#008800~1~0~none~gge5896~0",
          "O~235~-545~gge5897~M 231 -549 L 239 -541 M 239 -549 L 231 -541~#33cc33~0",
          "O~235~-535~gge5899~M 231 -539 L 239 -531 M 239 -539 L 231 -531~#33cc33~0",
          "N~345~-530~0~#0000ff~EN~gge5903~end~343.43~-521.09~Times New Roman~7pt~0",
          "N~345~-520~0~#0000ff~MOSI~gge5907~end~343.43~-511.09~Times New Roman~7pt~0",
          "N~345~-510~0~#0000ff~SCK~gge5911~end~343.43~-501.09~Times New Roman~7pt~0",
          "N~345~-500~0~#0000ff~CS~gge5915~end~343.43~-491.09~Times New Roman~7pt~0",
          "N~345~-490~0~#0000ff~MISO~gge5919~end~343.43~-481.09~Times New Roman~7pt~0",
          "N~345~-480~0~#0000ff~NC~gge5923~end~343.43~-471.09~Times New Roman~7pt~0",
          "N~345~-470~0~#0000ff~STEP~gge5927~end~343.43~-461.09~Times New Roman~7pt~0",
          "N~345~-460~0~#0000ff~DIR~gge5931~end~343.43~-451.09~Times New Roman~7pt~0",
          "W~345 -460 350 -460~#008800~1~0~none~gge5955~0",
          "W~345 -470 350 -470~#008800~1~0~none~gge5956~0",
          "W~345 -480 350 -480~#008800~1~0~none~gge5957~0",
          "W~345 -490 350 -490~#008800~1~0~none~gge5958~0",
          "W~345 -500 350 -500~#008800~1~0~none~gge5959~0",
          "W~345 -510 350 -510~#008800~1~0~none~gge5960~0",
          "W~345 -520 350 -520~#008800~1~0~none~gge5961~0",
          "W~345 -530 350 -530~#008800~1~0~none~gge5962~0",
          "N~130~-555~0~#0000ff~DIR~gge5964~end~128.43~-546.09~Times New Roman~7pt~0",
          "N~130~-565~0~#0000ff~STEP~gge5968~end~128.43~-556.09~Times New Roman~7pt~0",
          "N~130~-575~0~#0000ff~NC~gge5972~end~128.43~-566.09~Times New Roman~7pt~0",
          "N~130~-585~0~#0000ff~MISO~gge5976~end~128.43~-576.09~Times New Roman~7pt~0",
          "N~130~-595~0~#0000ff~CS~gge5980~end~128.43~-586.09~Times New Roman~7pt~0",
          "N~130~-605~0~#0000ff~SCK~gge5984~end~128.43~-596.09~Times New Roman~7pt~0",
          "N~130~-615~0~#0000ff~MOSI~gge5988~end~128.43~-606.09~Times New Roman~7pt~0",
          "N~130~-625~0~#0000ff~EN~gge5992~end~128.43~-616.09~Times New Roman~7pt~0",
          "W~130 -555 135 -555~#008800~1~0~none~gge5996~0",
          "W~130 -565 135 -565~#008800~1~0~none~gge5997~0",
          "W~130 -575 135 -575~#008800~1~0~none~gge5998~0",
          "W~130 -585 135 -585~#008800~1~0~none~gge5999~0",
          "W~130 -595 135 -595~#008800~1~0~none~gge6000~0",
          "W~130 -605 135 -605~#008800~1~0~none~gge6001~0",
          "W~130 -615 135 -615~#008800~1~0~none~gge6002~0",
          "W~130 -625 135 -625~#008800~1~0~none~gge6003~0",
          "W~180 -445 180 -475 125 -475 125 -535 135 -535~#008800~1~0~none~gge6004~0",
          "W~80 -445 80 -545 135 -545~#008800~1~0~none~gge6005~0",
          "LIB~255~-510~package`POTENTIOMETER_ALPS_RK163_SINGLE_VERTICAL`BOM_Manufacturer Part`Potentiometer`Contributor`zilvinus.peciulis`spicePre`R`spiceSymbolName`Potentiometer`~~0~gge01d0bba78a8d3fa5~3fac02af571e4b249f2ef134cccfac83~b9438188e8984bdeb35d8e8a4ee6e8cb~0~~yes~yes#@$T~N~249.03125~-487.59375~0~#000080~Arial~~~~~comment~Potentiometer~1~start~gge6517~0~#@$T~P~249.03125~-496.59375~0~#000080~Arial~~~~~comment~R1~1~start~gge6519~0~#@$PG~255 -515 256 -519 254 -519 255 -515 255 -515~#840000~1~0~#840000~gge6521~0#@$P~show~~1~225~-510~180~gge6522~0^^225~-510^^M 225 -510 h 15~#840000^^0~232.5~-512~0~1~middle~monospace~3.3pt~#840000^^0~232.5~-505.75~0~1~middle~monospace~3.3pt~#840000^^0~237~-510^^0~M 240 -507 L 243 -510 L 240 -513#@$P~show~~2~255~-530~90~gge6529~0^^255~-530^^M 255 -530 v 15~#840000^^0~253~-522.5~270~2~middle~monospace~3.3pt~#840000^^0~259.25~-522.5~270~2~middle~monospace~3.3pt~#840000^^0~255~-518^^0~M 252 -515 L 255 -512 L 258 -515#@$P~show~~3~285~-510~0~gge6536~0^^285~-510^^M 285 -510 h -15~#840000^^0~277.5~-512~0~3~middle~monospace~3.3pt~#840000^^0~277.5~-505.75~0~3~middle~monospace~3.3pt~#840000^^0~273~-510^^0~M 270 -513 L 267 -510 L 270 -507#@$R~242.5~-515~~~25~10~#840000~1~0~none~gge6543~0~#@$PL~240 -510 242.5 -510 242.5 -510~#840000~1~0~none~gge6544~0#@$PL~270 -510 267.5 -510 267.5 -510~#840000~1~0~none~gge6545~0",
          "O~235~-525~gge6577~M 231 -529 L 239 -521 M 239 -529 L 231 -521~#33cc33~0",
          "F~part_netLabel_gnD~220~-510~0~gge6582~~0^^220~-510^^GND~#000000~207~-484~0~start~1~Times New Roman~9pt~gge6584^^PL~220 -500 220 -510~#000000~1~0~transparent~gge6586~0^^PL~211 -500 229 -500~#000000~1~0~transparent~gge6587~0^^PL~214 -498 226 -498~#000000~1~0~transparent~gge6588~0^^PL~217 -496 223 -496~#000000~1~0~transparent~gge6589~0^^PL~219 -494 221 -494~#000000~1~0~transparent~gge6590~0",
          "W~220 -510 225 -510~#008800~1~0~none~gge6591~0",
          "N~290~-510~0~#0000ff~5V~gge6593~start~291.98~-512.51~Times New Roman~7pt~0",
          "W~290 -510 285 -510~#008800~1~0~none~gge6597~0",
          "W~255 -530 255 -555 235 -555~#008800~1~0~none~gge6598~0",
          "LIB~575~-725~package`I2C`spicePre`X`spiceSymbolName`I2C`BOM_Manufacturer Part``~~0~gge3506451fb8325cda~527c53032c3c4bbfb49f18dcd8fa44d0~1460b38dabf749acad2c3c614a1b5df7~0~~yes~yes#@$T~N~575.4375~-728.203125~0~#000080~Arial~~~~~comment~I2C~1~start~gge8182~0~#@$T~P~575.4375~-737.203125~0~#000080~Arial~~~~~comment~I1C_~1~start~gge8184~0~#@$R~575~-725~2~2~33~52~#880000~1~0~none~gge8186~0~#@$E~578~-722~1.5~1.5~#880000~1~0~#880000~gge8187~0#@$P~show~0~1~565~-715~180~gge8188~0^^565~-715^^M 565 -715 h 10~#FF0000^^1~578.7~-711~0~VCC~start~~~#FF0000^^1~574.5~-716~0~1~end~~~#FF0000^^0~572~-715^^0~M 575 -712 L 578 -715 L 575 -718#@$P~show~0~2~565~-705~180~gge8195~0^^565~-705^^M 565 -705 h 10~#000000^^1~578.7~-701~0~GND~start~~~#000000^^1~574.5~-706~0~2~end~~~#000000^^0~572~-705^^0~M 575 -702 L 578 -705 L 575 -708#@$P~show~0~3~565~-695~180~gge8202~0^^565~-695^^M 565 -695 h 10~#880000^^1~578.7~-691~0~SCL~start~~~#0000FF^^1~574.5~-696~0~3~end~~~#0000FF^^0~572~-695^^0~M 575 -692 L 578 -695 L 575 -698#@$P~show~0~4~565~-685~180~gge8209~0^^565~-685^^M 565 -685 h 10~#880000^^1~578.7~-681~0~SDA~start~~~#0000FF^^1~574.5~-686~0~4~end~~~#0000FF^^0~572~-685^^0~M 575 -682 L 578 -685 L 575 -688",
          "F~part_netLabel_gnD~525~-705~0~gge8258~~0^^525~-705^^GND~#000000~512~-679~0~start~1~Times New Roman~9pt~gge8260^^PL~525 -695 525 -705~#000000~1~0~transparent~gge8262~0^^PL~516 -695 534 -695~#000000~1~0~transparent~gge8263~0^^PL~519 -693 531 -693~#000000~1~0~transparent~gge8264~0^^PL~522 -691 528 -691~#000000~1~0~transparent~gge8265~0^^PL~524 -689 526 -689~#000000~1~0~transparent~gge8266~0",
          "W~525 -715 565 -715~#008800~1~0~none~gge8267~0",
          "W~525 -705 565 -705~#008800~1~0~none~gge8268~0",
          "N~560~-695~0~#0000ff~SCL~gge8269~end~558.39~-686.09~Times New Roman~7pt~0",
          "N~560~-685~0~#0000ff~SDA~gge8273~end~558.39~-676.09~Times New Roman~7pt~0",
          "W~560 -695 565 -695~#008800~1~0~none~gge8283~0",
          "W~560 -685 565 -685~#008800~1~0~none~gge8286~0",
          "N~240~-595~0~#0000ff~SDA~gge8288~start~241.55~-597.51~Times New Roman~7pt~0",
          "W~240 -595 235 -595~#008800~1~0~none~gge8292~0",
          "N~240~-605~0~#0000ff~SCL~gge8294~start~241.6~-607.51~Times New Roman~7pt~0",
          "W~240 -605 235 -605~#008800~1~0~none~gge8298~0",
          "O~235~-565~gge8299~M 231 -569 L 239 -561 M 239 -569 L 231 -561~#33cc33~0",
          "O~235~-575~gge8301~M 231 -579 L 239 -571 M 239 -579 L 231 -571~#33cc33~0",
          "O~235~-585~gge8303~M 231 -589 L 239 -581 M 239 -589 L 231 -581~#33cc33~0",
          "O~235~-615~gge8305~M 231 -619 L 239 -611 M 239 -619 L 231 -611~#33cc33~0",
          "O~235~-625~gge8307~M 231 -629 L 239 -621 M 239 -629 L 231 -621~#33cc33~0",
          "W~285 -340 290 -340~#008800~1~0~none~gge8313~0",
          "W~355 -340 350 -340~#008800~1~0~none~gge8314~0",
          "W~355 -350 350 -350~#008800~1~0~none~gge8315~0",
          "N~355~-350~0~#0000ff~5V~gge8316~start~356.98~-352.51~Times New Roman~7pt~0",
          "F~part_netLabel_gnD~285~-340~0~gge8320~~0^^285~-340^^GND~#000000~272~-314~0~start~1~Times New Roman~9pt~gge8322^^PL~285 -330 285 -340~#000000~1~0~transparent~gge8324~0^^PL~276 -330 294 -330~#000000~1~0~transparent~gge8325~0^^PL~279 -328 291 -328~#000000~1~0~transparent~gge8326~0^^PL~282 -326 288 -326~#000000~1~0~transparent~gge8327~0^^PL~284 -324 286 -324~#000000~1~0~transparent~gge8328~0",
          "F~part_netLabel_gnD~355~-340~0~gge8329~~0^^355~-340^^GND~#000000~342~-314~0~start~1~Times New Roman~9pt~gge8331^^PL~355 -330 355 -340~#000000~1~0~transparent~gge8333~0^^PL~346 -330 364 -330~#000000~1~0~transparent~gge8334~0^^PL~349 -328 361 -328~#000000~1~0~transparent~gge8335~0^^PL~352 -326 358 -326~#000000~1~0~transparent~gge8336~0^^PL~354 -324 356 -324~#000000~1~0~transparent~gge8337~0",
          "LIB~320~-350~package`SW-TH_4P-L7.5-W7.0-P4.50`BOM_Supplier`LCSC`BOM_Supplier Part`C354959`BOM_Manufacturer`BRIGHT(博瑞泰)`BOM_Manufacturer Part`TSA067G70-250`Contributor`LCSC`BOM_JLCPCB Part Class`Extended Part`spicePre`S`spiceSymbolName`TSA067G70-250`~~0~gge1d693c7dd51a0c4e~98a3cba21e6642e884bddbdd59b6e1eb~511bc8f1f5c9467abb49bab94280b9e3~0~~yes~yes#@$T~N~309.875~-363.484375~0~#000080~Arial~~~~~comment~TSA067G70-250~1~start~gge8340~0~#@$T~P~309.8828125~-372.390625~0~#000080~Arial~~~~~comment~SW3~1~start~gge8342~0~#@$PL~308 -354 331 -359~#880000~1~0~none~gge8344~0#@$A~M 333 -350 A 3 3 0 1 0 333 -349.9948~~#880000~1~0~none~gge8345~0#@$P~show~1~1~290~-350~180~gge8346~0^^290~-350^^M 290 -350 h 20~#880000^^0~315~-347~0~1~start~~~#880000^^1~305~-351~0~1~end~~~#0000FF^^0~307~-350^^0~M 310 -347 L 313 -350 L 310 -353#@$A~M 313 -350 A 3 3 0 1 0 313 -349.9948~~#880000~1~0~none~gge8353~0#@$P~show~1~2~350~-350~0~gge8354~0^^350~-350^^M 350 -350 h -20~#880000^^0~325~-347~0~2~end~~~#880000^^1~335~-351~0~2~start~~~#0000FF^^0~333~-350^^0~M 330 -353 L 327 -350 L 330 -347#@$P~show~0~3~290~-340~180~gge8361~0^^290~-340^^M 290 -340 h 20~#880000^^0~312~-337~0~3~start~~~#0000FF^^1~305~-341~0~3~end~~~#0000FF^^0~307~-340^^0~M 310 -337 L 313 -340 L 310 -343#@$P~show~0~4~350~-340~0~gge8368~0^^350~-340^^M 350 -340 h -20~#880000^^0~328~-337~0~4~end~~~#0000FF^^1~335~-341~0~4~start~~~#0000FF^^0~333~-340^^0~M 330 -343 L 327 -340 L 330 -337#@$PL~310 -340 330 -340~#880000~1~0~none~gge8375~0#@$PL~320 -340 320 -337~#880000~1~0~none~gge8376~0#@$PL~316 -337 324 -337~#880000~1~0~none~gge8377~0#@$PL~317 -335 323 -335~#880000~1~0~none~gge8378~0#@$PL~318 -333 322 -333~#880000~1~0~none~gge8379~0#@$PL~319 -331 321 -331~#880000~1~0~none~gge8380~0",
          "W~290 -350 290 -480 135 -480 135 -525~#008800~1~0~none~gge8381~0",
          "N~525~-715~0~#0000ff~5V~gge8383~end~522.95~-706.09~Times New Roman~7pt~0",
          "J~445~-675~2.5~#CC0000~gge5802~0"
        ],
        "BBox": {
          "x": 0,
          "y": -806.7,
          "width": 1149,
          "height": 807.2
        },
        "colors": {}
      }
    }
  ]
}
```
